# Correcting index databases improves metagenomic studies

**DOI:** 10.1101/712166

**Authors:** Guillaume Méric, Ryan R. Wick, Stephen C. Watts, Kathryn E. Holt, Michael Inouye

**Author notes:** These authors have contributed equally (Guillaume Méric, Ryan R. Wick).

## Abstract

Assessing the taxonomic composition of metagenomic samples is an important first step in understanding the biology and ecology of microbial communities in complex environments. Despite a wealth of algorithms and tools for metagenomic classification, relatively little effort has been put into the critical task of improving the quality of reference indices to which metagenomic reads are assigned. Here, we inferred the taxonomic composition of 404 publicly available metagenomes from human, marine and soil environments, using custom index databases modified according to two factors: the number of reference genomes used to build the databases, and the monophyletic strictness of species definitions. Index databases built following the NCBI taxonomic system were also compared to others using Genome Taxonomy Database (GTDB) taxonomic redefinitions. We observed a considerable increase in the rate of read classification using modified reference index databases as compared to a default NCBI RefSeq database, with up to a 4.4-, 6.4- and 2.2-fold increase in classified reads per sample for human, marine and soil metagenomes, respectively. Importantly, targeted correction for 70 common human pathogens and bacterial genera in the index database increased their specific detection levels in human metagenomes. We also show the choice of index database can influence downstream diversity and distance estimates for microbiome data. Overall, the study shows a large amount of accessible information in metagenomes remains unexploited using current methods, and that the same data analysed using different index databases could potentially lead to different conclusions. These results have implications for the power and design of individual microbiome studies, and for comparison and meta-analysis of microbiome datasets.

## Supplementary material for "Correcting index databases improves metagenomic studies": File S1: NCBI_Custom70_post_correction.newick

```
(((((((((((((((((('Clostridium_094 (1 x Clostridium hydrogeniformans)':0.14208,'Clostridium_312 (1 x Clostridium frigidicarnis)':0.09741):0.05413,'Clostridium_182 (2 x Clostridium ventriculi)':0.13431):0.02118,'Clostridium_314 (1 x Clostridium unknown16)':0.12597):0.01864,('Clostridium_089 (1 x Clostridium lundense)':0.12669,(('Clostridium_077 (1 x Clostridium botulinum-groupII)':0.04012,'Clostridium_141 (2 x Clostridium botulinum-groupII)':-0.00789):0.04942,('Clostridium_102 (1 x Clostridium botulinum-groupII)':0.01135,('Clostridium_106 (1 x Clostridium botulinum-groupII)':0.00607,(('Clostridium_100 (1 x Clostridium botulinum-groupII)':0.00482,('Clostridium_101 (1 x Clostridium botulinum-groupII)':0.00656,'Clostridium_103 (1 x Clostridium botulinum-groupII)':0.01048):0.00204):0.00536,(('Clostridium_099 (1 x Clostridium botulinum-groupII)':0.00054,('Clostridium_105 (2 x Clostridium botulinum-groupII)':0.00366,('Clostridium_104 (1 x Clostridium botulinum-groupII)':0.00284,'Clostridium_107 (1 x Clostridium botulinum-groupII)':0.00122):0.01942):0.00723):0.00747,'Clostridium_273 (1 x Clostridium botulinum-groupII)':0.01236):0.00222):0.00306):0.01610):0.01272)'Clostridium botulinum-groupII':0.08798):0.00625):0.01203,('Clostridium_095 (1 x Clostridium akagii)':0.16112,('Clostridium_217 (2 x Clostridium unknown17)':0.09416,('Clostridium_245 (1 x Clostridium aurantibutyricum)':0.00452,('Clostridium_243 (2 x Clostridium roseum)':0.01516,'Clostridium_248 (1 x Clostridium felsineum)':0.00231):0.00898):0.10762):0.03650):0.01124):0.01109,'Clostridium_317 (1 x Clostridium grantii)':0.15369):0.04665,'Clostridium_308 (1 x Clostridium septicum)':0.09412):0.03464,((('Clostridium_055 (2 x Clostridium saccharoperbutylacetonicum)':0.03570,'Clostridium_239 (1 x Clostridium saccharoperbutylacetonicum)':-0.01610)'Clostridium saccharoperbutylacetonicum':0.10522,('Clostridium_038 (1 x Clostridium unknown20)':-0.04779,'Clostridium_251 (1 x Clostridium unknown20)':0.08712)'Clostridium unknown20':0.15190):0.01013,'Clostridium_279 (1 x Clostridium unknown21)':0.08620):0.00687):0.00993,'Clostridium_247 (1 x Clostridium puniceum)':0.08280):0.02065,'Clostridium_260 (1 x Clostridium chromiireducens)':0.06577):0.02737,('Clostridium_284 (1 x Clostridium beijerinckii)':-0.00800,(('Clostridium_244 (1 x Clostridium beijerinckii)':0.00833,('Clostridium_246 (2 x Clostridium beijerinckii)':0.01926,'Clostridium_253 (1 x Clostridium beijerinckii)':0.01073):0.01030):0.01776,('Clostridium_250 (1 x Clostridium beijerinckii)':0.00644,('Clostridium_240 (3 x Clostridium beijerinckii)':0.01262,('Clostridium_272 (1 x Clostridium beijerinckii)':0.00689,(('Clostridium_241 (1 x Clostridium beijerinckii)':0.00720,(('Clostridium_007 (4 x Clostridium beijerinckii)':0.00913,('Clostridium_078 (1 x Clostridium beijerinckii)':0.01488,(('Clostridium_048 (2 x Clostridium beijerinckii)':0.02837,'Clostridium_090 (1 x Clostridium beijerinckii)':0.04834):0.05381,'Clostridium_140 (1 x Clostridium beijerinckii)':-0.04350):0.05925):0.00429):0.00315,'Clostridium_249 (1 x Clostridium beijerinckii)':0.01092):0.00488):0.00764,'Clostridium_287 (2 x Clostridium beijerinckii)':0.00699):0.00200):0.00446):0.00439):0.00415):0.02793)'Clostridium beijerinckii':0.06579):0.01906,'Clostridium_215 (1 x Clostridium unknown22)':0.00325):0.13052,('Clostridium_059 (1 x Clostridium unknown15)':0.17511,((('Clostridium_156 (1 x Clostridium unknown14)':0.12474,('Clostridium_123 (1 x Clostridium unknown13)':0.12231,(('Clostridium_225 (1 x Clostridium unknown12)':-0.00171,('Clostridium_224 (1 x Clostridium unknown12)':-0.05337,('Clostridium_221 (6 x Clostridium unknown12)':0.00363,('Clostridium_222 (2 x Clostridium unknown12)':-0.00683,('Clostridium_223 (1 x Clostridium unknown12)':0.00984,'Clostridium_226 (1 x Clostridium unknown12)':0.00249):0.00868):0.01433):0.05906):0.06159):0.00527,'Clostridium_227 (1 x Clostridium unknown12)':0.00576)'Clostridium unknown12':0.12947):0.00656):0.03535,('Clostridium_143 (2 x Clostridium aceticum)':0.07815,'Clostridium_230 (2 x Clostridium formicaceticum)':0.08304):0.10908):0.00826,('Clostridium_083 (1 x Clostridium bornimense)':0.14728,((('Clostridium_023 (1 x Clostridium carboxidivorans-group)':-0.02622,('Clostridium_034 (2 x Clostridium carboxidivorans-group)':0.03865,('Clostridium_091 (2 x Clostridium carboxidivorans-group)':0.01747,'Clostridium_150 (1 x Clostridium carboxidivorans-group)':0.02178):0.02028):0.03204)'Clostridium carboxidivorans-group':0.14003,(('Clostridium_133 (1 x Clostridium tyrobutyricum)':0.00670,('Clostridium_054 (1 x Clostridium tyrobutyricum)':0.00388,('Clostridium_058 (5 x Clostridium tyrobutyricum)':0.00385,('Clostridium_134 (1 x Clostridium tyrobutyricum)':0.00368,'Clostridium_183 (1 x Clostridium tyrobutyricum)':0.00831):0.00075):0.00140):0.00238)'Clostridium tyrobutyricum':0.11118,(('Clostridium_212 (1 x Clostridium ljungdahlii-group)':0.03096,((('Clostridium_016 (2 x Clostridium ljungdahlii-group)':0.00945,'Clostridium_069 (4 x Clostridium ljungdahlii-group)':0.00088):0.00531,'Clostridium_211 (2 x Clostridium ljungdahlii-group)':0.01699):0.01594,'Clostridium_213 (1 x Clostridium ljungdahlii-group)':0.02626):0.00078)'Clostridium ljungdahlii-group':0.10377,'Clostridium_291 (1 x Clostridium luticellarii)':0.11616):0.01510):0.01691):0.01521,(('Clostridium_157 (1 x Clostridium niameyense)':0.12402,(('Clostridium_163 (1 x Clostridium tepidum)':0.04652,'Clostridium_252 (2 x Clostridium tepidum)':0.03864)'Clostridium tepidum':0.04497,('Clostridium_128 (2 x Clostridium unknown11)':-0.00543,((('Clostridium_014 (4 x Clostridium botulinum-groupI)':0.00213,('Clostridium_204 (1 x Clostridium botulinum-groupI)':0.00294,('Clostridium_203 (3 x Clostridium botulinum-groupI)':0.00056,('Clostridium_084 (2 x Clostridium botulinum-groupI)':0.00294,'Clostridium_237 (1 x Clostridium botulinum-groupI)':0.00573):0.00276):0.00261):0.00183):0.01465,('Clostridium_011 (1 x Clostridium botulinum-groupI)':0.02100,('Clostridium_178 (5 x Clostridium botulinum-groupI)':0.01359,('Clostridium_278 (1 x Clostridium botulinum-groupI)':0.01065,(((('Clostridium_009 (4 x Clostridium botulinum-groupI)':0.00891,'Clostridium_010 (2 x Clostridium botulinum-groupI)':0.01061):0.00303,('Clostridium_044 (2 x Clostridium botulinum-groupI)':0.00907,'Clostridium_199 (3 x Clostridium botulinum-groupI)':0.00934):0.00157):0.00052,('Clostridium_201 (1 x Clostridium botulinum-groupI)':0.00593,('Clostridium_139 (1 x Clostridium botulinum-groupI)':0.00692,('Clostridium_191 (2 x Clostridium botulinum-groupI)':0.00700,('Clostridium_190 (1 x Clostridium botulinum-groupI)':0.00665,(('Clostridium_008 (15 x Clostridium botulinum-groupI)':0.00486,'Clostridium_264 (1 x Clostridium botulinum-groupI)':0.00521):0.00093,('Clostridium_085 (1 x Clostridium botulinum-groupI)':0.00369,('Clostridium_269 (1 x Clostridium botulinum-groupI)':0.00341,('Clostridium_263 (4 x Clostridium botulinum-groupI)':0.00501,'Clostridium_281 (1 x Clostridium botulinum-groupI)':0.00237):0.00057):0.00177):0.00187):0.00099):0.00034):0.00052):0.00084):0.00474):0.00029,((('Clostridium_192 (1 x Clostridium botulinum-groupI)':0.00633,('Clostridium_161 (3 x Clostridium botulinum-groupI)':0.00729,('Clostridium_255 (1 x Clostridium botulinum-groupI)':0.00209,'Clostridium_257 (1 x Clostridium botulinum-groupI)':0.00369):0.00373):0.00076):0.00075,((('Clostridium_024 (20 x Clostridium botulinum-groupI)':0.00311,'Clostridium_232 (1 x Clostridium botulinum-groupI)':0.00421):0.00291,('Clostridium_015 (25 x Clostridium botulinum-groupI)':0.00292,('Clostridium_202 (2 x Clostridium botulinum-groupI)':0.00381,'Clostridium_262 (1 x Clostridium botulinum-groupI)':0.00288):0.00128):0.00533):0.00253,('Clostridium_086 (1 x Clostridium botulinum-groupI)':0.00663,('Clostridium_256 (1 x Clostridium botulinum-groupI)':0.00564,('Clostridium_265 (2 x Clostridium botulinum-groupI)':0.00705,'Clostridium_282 (1 x Clostridium botulinum-groupI)':0.00335):0.00107):0.00115):0.00088):0.00093):0.00131,'Clostridium_292 (1 x Clostridium botulinum-groupI)':0.01079):0.00210):0.00210):0.00052):0.00351):0.00268)'Clostridium botulinum-groupI':0.01248,(('Clostridium_146 (1 x Clostridium sporogenes)':0.00631,('Clostridium_209 (1 x Clostridium sporogenes)':0.00611,('Clostridium_093 (4 x Clostridium sporogenes)':0.00243,((('Clostridium_040 (1 x Clostridium sporogenes)':0.00467,('Clostridium_136 (6 x Clostridium sporogenes)':0.00362,'Clostridium_155 (1 x Clostridium sporogenes)':0.00557):0.00110):0.00036,'Clostridium_164 (1 x Clostridium sporogenes)':0.00671):0.00096,'Clostridium_277 (1 x Clostridium sporogenes)':0.00303):0.00068):0.00105):0.00060):0.02003,('Clostridium_235 (1 x Clostridium sporogenes)':0.01930,(('Clostridium_233 (1 x Clostridium sporogenes)':0.01486,('Clostridium_020 (1 x Clostridium sporogenes)':0.00329,('Clostridium_147 (1 x Clostridium sporogenes)':0.00371,'Clostridium_270 (1 x Clostridium sporogenes)':0.00386):0.00012):0.00842):0.00084,('Clostridium_197 (4 x Clostridium sporogenes)':0.01748,'Clostridium_293 (1 x Clostridium sporogenes)':0.01162):0.00477):0.00318):0.00607)'Clostridium sporogenes':0.01500):0.02140):0.03332):0.04662):0.02590,((('Clostridium_120 (2 x Clostridium amazonitimonense)':0.10879,('Clostridium_097 (1 x Clostridium algidicarnis)':0.01244,'Clostridium_286 (1 x Clostridium algidicarnis)':0.01503)'Clostridium algidicarnis':0.08656):0.03671,('Clostridium_137 (1 x Clostridium polynesiense)':0.10344,'Clostridium_321 (1 x Clostridium amylolyticum)':0.12694):0.03960):0.00483,((('Clostridium_219 (1 x Clostridium taeniosporum)':0.08214,(('Clostridium_056 (1 x Clostridium botulinum-groupIII)':-0.01004,('Clostridium_033 (1 x Clostridium botulinum-groupIII)':0.01365,((('Clostridium_162 (5 x Clostridium botulinum-groupIII)':0.00272,'Clostridium_195 (2 x Clostridium botulinum-groupIII)':0.00207):0.00283,'Clostridium_198 (1 x Clostridium botulinum-groupIII)':0.00780):0.00190,(('Clostridium_189 (1 x Clostridium botulinum-groupIII)':0.00515,('Clostridium_193 (1 x Clostridium botulinum-groupIII)':0.00554,('Clostridium_138 (1 x Clostridium botulinum-groupIII)':0.00458,('Clostridium_013 (3 x Clostridium botulinum-groupIII)':0.00226,('Clostridium_194 (1 x Clostridium botulinum-groupIII)':0.00423,('Clostridium_196 (2 x Clostridium botulinum-groupIII)':0.00426,('Clostridium_266 (1 x Clostridium botulinum-groupIII)':0.00079,'Clostridium_267 (1 x Clostridium botulinum-groupIII)':0.00514):0.00546):0.00069):0.00057):0.00066):0.00026):0.00050):0.00025,'Clostridium_268 (1 x Clostridium botulinum-groupIII)':0.00392):0.00007):0.00403):0.01357):0.03473,('Clostridium_117 (1 x Clostridium botulinum-groupIII)':-0.00304,('Clostridium_118 (4 x Clostridium botulinum-groupIII)':0.01294,(('Clostridium_012 (2 x Clostridium botulinum-groupIII)':0.00558,'Clostridium_051 (1 x Clostridium botulinum-groupIII)':0.00550):0.00288,'Clostridium_338 (1 x Clostridium botulinum-groupIII)':0.00556):0.00457):0.00869):0.04011)'Clostridium botulinum-groupIII':0.02720):0.04609,('Clostridium_288 (1 x Clostridium vincentii)':0.13356,((('Clostridium_076 (1 x Clostridium unknown3)':0.09798,((('Clostridium_131 (1 x Clostridium baratii)':-0.02241,('Clostridium_165 (1 x Clostridium baratii)':0.05091,'Clostridium_174 (1 x Clostridium baratii)':-0.01325):0.04657):0.04263,('Clostridium_148 (1 x Clostridium baratii)':0.00605,'Clostridium_238 (1 x Clostridium baratii)':0.00533):0.01214):0.01343,('Clostridium_173 (1 x Clostridium baratii)':-0.00241,'Clostridium_258 (4 x Clostridium baratii)':0.01410):0.01653)'Clostridium baratii':0.06846):0.00977,('Clostridium_061 (1 x Clostridium thermobutyricum)':0.01580,'Clostridium_261 (1 x Clostridium thermobutyricum)':0.01333)'Clostridium thermobutyricum':0.10166):0.01080,((('Clostridium_154 (1 x Clostridium paraputrificum)':0.00560,'Clostridium_335 (1 x Clostridium paraputrificum)':0.00764):0.01578,(('Clostridium_169 (1 x Clostridium paraputrificum)':0.00423,('Clostridium_214 (1 x Clostridium paraputrificum)':-0.00345,(('Clostridium_066 (1 x Clostridium paraputrificum)':0.11164,'Clostridium_176 (1 x Clostridium paraputrificum)':-0.10495):0.14860,'Clostridium_334 (1 x Clostridium paraputrificum)':-0.03166):0.04553):0.00623):0.00251,'Clostridium_336 (1 x Clostridium paraputrificum)':0.00734):0.01412)'Clostridium paraputrificum':0.10578,(((('Clostridium_121 (1 x Clostridium disporicum)':0.06724,'Clostridium_171 (1 x Clostridium disporicum)':0.05961):0.03985,('Clostridium_052 (1 x Clostridium disporicum)':0.08553,('Clostridium_168 (1 x Clostridium disporicum)':0.00392,('Clostridium_082 (1 x Clostridium disporicum)':0.00431,'Clostridium_172 (1 x Clostridium disporicum)':0.00144):0.00216):0.08448):0.01558)'Clostridium disporicum':0.01970,(('Clostridium_275 (3 x Clostridium chauvoei)':0.09813,'Clostridium_311 (1 x Clostridium gasigenes)':0.13152):0.00492,('Clostridium_305 (1 x Clostridium nigeriense)':0.08968,(('Clostridium_064 (1 x Clostridium sartagoforme)':0.00918,'Clostridium_151 (1 x Clostridium sartagoforme)':0.00897)'Clostridium sartagoforme':0.07306,('Clostridium_021 (1 x Clostridium tertium)':0.00034,('Clostridium_330 (1 x Clostridium tertium)':0.00377,'Clostridium_333 (1 x Clostridium tertium)':0.00400):0.00316)'Clostridium tertium':0.07075):0.01812):0.02079):0.00814):0.00275,('Clostridium_231 (1 x Clostridium estertheticum)':0.16126,((('Clostridium_180 (3 x Clostridium neonatale)':0.11301,(('Clostridium_179 (3 x Clostridium butyricum)':0.00624,('Clostridium_065 (1 x Clostridium butyricum)':0.00550,('Clostridium_144 (1 x Clostridium butyricum)':0.00482,('Clostridium_142 (1 x Clostridium butyricum)':0.00347,('Clostridium_149 (4 x Clostridium butyricum)':0.00449,('Clostridium_057 (1 x Clostridium butyricum)':0.00668,(('Clostridium_062 (1 x Clostridium butyricum)':0.00547,'Clostridium_181 (1 x Clostridium butyricum)':0.00631):0.00007,'Clostridium_228 (1 x Clostridium butyricum)':0.00464):0.00130):0.00072):0.00117):0.00150):0.00074):0.00050):0.00144,('Clostridium_026 (2 x Clostridium butyricum)':0.00369,('Clostridium_234 (1 x Clostridium butyricum)':-0.07419,('Clostridium_068 (1 x Clostridium butyricum)':-0.01575,('Clostridium_129 (2 x Clostridium butyricum)':0.02204,'Clostridium_285 (1 x Clostridium butyricum)':0.00614):0.02945):0.11285):0.08138):0.00710)'Clostridium butyricum':0.09921):0.01206,(('Clostridium_075 (7 x Clostridium saccharobutylicum)':0.03216,'Clostridium_242 (1 x Clostridium saccharobutylicum)':0.01005)'Clostridium saccharobutylicum':0.09287,'Clostridium_313 (1 x Clostridium uliginosum)':0.10124):0.00710):0.01573,(('Clostridium_074 (1 x Clostridium intestinale)':0.02587,'Clostridium_319 (1 x Clostridium intestinale)':0.01908)'Clostridium intestinale':0.11524,('Clostridium_017 (1 x Clostridium cellulovorans)':0.16534,('Clostridium_170 (1 x Clostridium unknown18)':0.12035,('Clostridium_320 (1 x Clostridium cavendishii)':0.13195,(('Clostridium_208 (1 x Clostridium tepidiprofundi)':0.15113,((('Clostridium_159 (2 x Clostridium homopropionicum)':0.13585,(('Clostridium_002 (10 x Clostridium acetobutylicum)':0.02816,'Clostridium_130 (1 x Clostridium acetobutylicum)':-0.00821)'Clostridium acetobutylicum':0.16888,('Clostridium_210 (2 x Clostridium magnum)':0.13155,('Clostridium_004 (2 x Clostridium kluyveri)':-0.00823,'Clostridium_236 (1 x Clostridium kluyveri)':0.05827)'Clostridium kluyveri':0.16180):0.01399):0.00477):0.02495,(('Clostridium_207 (1 x Clostridium thermopalmarium)':-0.00428,'Clostridium_290 (1 x Clostridium thermopalmarium)':0.01039)'Clostridium thermopalmarium':0.09440,'Clostridium_318 (1 x Clostridium collagenovorans)':0.16014):0.01486):0.00804,((('Clostridium_037 (19 x Clostridium unknown2)':0.02420,('Clostridium_111 (2 x Clostridium unknown2)':0.00580,'Clostridium_125 (3 x Clostridium unknown2)':0.00215):0.02379)'Clostridium unknown2':0.03865,('Clostridium_110 (1 x Clostridium haemolyticum)':0.01032,('Clostridium_108 (2 x Clostridium haemolyticum)':-0.09522,('Clostridium_109 (2 x Clostridium haemolyticum)':0.01676,'Clostridium_127 (7 x Clostridium haemolyticum)':0.06808):0.09138):0.11160)'Clostridium haemolyticum':0.01048):0.05725,((('Clostridium_006 (2 x Clostridium novyi)':0.00325,(('Clostridium_112 (1 x Clostridium novyi)':0.00335,'Clostridium_113 (2 x Clostridium novyi)':0.00326):0.00085,'Clostridium_114 (1 x Clostridium novyi)':0.00284):0.00078):0.01594,'Clostridium_124 (1 x Clostridium novyi)':0.01581)'Clostridium novyi':0.01736,('Clostridium_126 (1 x Clostridium massiliodielmoense)':0.02655,('Clostridium_025 (1 x Clostridium massiliodielmoense)':0.00871,('Clostridium_098 (1 x Clostridium massiliodielmoense)':-0.00230,'Clostridium_325 (1 x Clostridium massiliodielmoense)':0.00744):0.00772):0.00435)'Clostridium massiliodielmoense':0.04532):0.03470):0.02216):0.01916):0.00677,('Clostridium_316 (1 x Clostridium fallax)':0.11565,(('Clostridium_167 (1 x Clostridium unknown1)':0.13840,'Clostridium_307 (1 x Clostridium mediterraneense)':0.08653):0.03695,('Clostridium_276 (1 x Clostridium perfringens)':0.01909,(('Clostridium_271 (2 x Clostridium perfringens)':0.00864,('Clostridium_031 (1 x Clostridium perfringens)':0.00712,('Clostridium_295 (1 x Clostridium perfringens)':0.00615,('Clostridium_175 (1 x Clostridium perfringens)':0.00655,('Clostridium_027 (2 x Clostridium perfringens)':0.01287,(('Clostridium_041 (1 x Clostridium perfringens)':0.00756,('Clostridium_032 (2 x Clostridium perfringens)':0.01011,'Clostridium_045 (1 x Clostridium perfringens)':0.00850):0.00064):0.00146,('Clostridium_294 (1 x Clostridium perfringens)':0.00467,('Clostridium_299 (1 x Clostridium perfringens)':0.00384,('Clostridium_301 (1 x Clostridium perfringens)':0.00503,('Clostridium_300 (2 x Clostridium perfringens)':0.00566,('Clostridium_177 (11 x Clostridium perfringens)':0.00487,('Clostridium_028 (1 x Clostridium perfringens)':0.00460,('Clostridium_003 (1 x Clostridium perfringens)':0.00165,('Clostridium_206 (26 x Clostridium perfringens)':0.01832,('Clostridium_005 (1 x Clostridium perfringens)':0.00488,(('Clostridium_153 (1 x Clostridium perfringens)':0.00588,('Clostridium_079 (1 x Clostridium perfringens)':0.00699,('Clostridium_188 (1 x Clostridium perfringens)':0.02543,('Clostridium_229 (1 x Clostridium perfringens)':0.00877,('Clostridium_254 (1 x Clostridium perfringens)':0.00590,('Clostridium_274 (1 x Clostridium perfringens)':0.00624,('Clostridium_298 (1 x Clostridium perfringens)':0.00543,('Clostridium_296 (2 x Clostridium perfringens)':0.00591,('Clostridium_030 (1 x Clostridium perfringens)':0.00563,('Clostridium_205 (6 x Clostridium perfringens)':-0.00421,('Clostridium_029 (1 x Clostridium perfringens)':-0.05408,('Clostridium_297 (1 x Clostridium perfringens)':-0.00303,(('Clostridium_166 (5 x Clostridium perfringens)':0.00407,'Clostridium_302 (1 x Clostridium perfringens)':0.01486):0.00899,'Clostridium_303 (1 x Clostridium perfringens)':0.00063):0.01626):0.07801):0.08203):0.01489):0.00381):0.00304):0.00219):0.00097):0.00169):0.00067):0.00042):0.00031):0.00229,'Clostridium_339 (1 x Clostridium perfringens)':0.00516):0.00067):0.00455):0.00459):0.01023):0.00548):0.00114):0.00090):0.00116):0.00246):0.00100):0.00075):0.00031):0.00119):0.00081):0.00104):0.00078,'Clostridium_340 (1 x Clostridium perfringens)':0.00594):0.01199)'Clostridium perfringens':0.08206):0.01779):0.00833):0.00827):0.00217):0.00524):0.00261):0.00592):0.00442):0.00358):0.00211):0.00356):0.01060):0.00391):0.00635,('Clostridium_152 (1 x Clostridium cylindrosporum)':0.17703,((((('Clostridium_050 (1 x Clostridium tunisiense)':0.05951,'Clostridium_070 (1 x Clostridium tunisiense)':0.09380)'Clostridium tunisiense':0.06969,('Clostridium_115 (1 x Clostridium sulfidigenes)':0.11480,'Clostridium_119 (2 x Clostridium unknown9)':0.12992):0.00903):0.00742,('Clostridium_088 (1 x Clostridium ihumii)':0.10019,('Clostridium_135 (2 x Clostridium argentinense)':0.13651,('Clostridium_049 (1 x Clostridium senegalense)':0.03170,'Clostridium_200 (1 x Clostridium senegalense)':0.01331)'Clostridium senegalense':0.08149):0.00762):0.01649):0.00925,('Clostridium_116 (1 x Clostridium unknown10)':0.14906,('Clostridium_067 (2 x Clostridium cadaveris)':0.01710,'Clostridium_332 (1 x Clostridium cadaveris)':-0.01167)'Clostridium cadaveris':0.16260):0.00607):0.00481,(('Clostridium_160 (1 x Clostridium unknown8)':0.15259,(('Clostridium_053 (7 x Clostridium pasteurianum)':0.07973,('Clostridium_043 (1 x Clostridium pasteurianum)':0.06730,'Clostridium_063 (1 x Clostridium pasteurianum)':0.09984):0.01682)'Clostridium pasteurianum':0.03713,'Clostridium_324 (1 x Clostridium acidisoli)':0.12247):0.00654):0.02072,(('Clostridium_220 (1 x Clostridium acetireducens)':0.12183,((('Clostridium_259 (1 x Clostridium oryzae)':0.15293,('Clostridium_092 (1 x Clostridium tetanomorphum)':0.09607,'Clostridium_289 (1 x Clostridium liquoris)':0.08819):0.02664):0.00760,'Clostridium_329 (1 x Clostridium peptidivorans)':0.12972):0.00462,((('Clostridium_001 (7 x Clostridium tetani)':0.00447,'Clostridium_122 (2 x Clostridium tetani)':0.00566):0.01240,'Clostridium_132 (2 x Clostridium tetani)':0.01678)'Clostridium tetani':0.04914,('Clostridium_327 (1 x Clostridium cochlearium)':0.00444,('Clostridium_310 (1 x Clostridium cochlearium)':0.00347,'Clostridium_331 (1 x Clostridium cochlearium)':0.00817):0.00139)'Clostridium cochlearium':0.05361):0.06335):0.00927):0.00418,('Clostridium_323 (1 x Clostridium unknown7)':0.09474,('Clostridium_309 (1 x Clostridium unknown6)':0.10139,('Clostridium_218 (2 x Clostridium unknown4)':0.10564,'Ruminiclostridium_1 (10 x Clostridium unknown5)':0.07158):0.07079):0.03115):0.03754):0.00065):0.00420):0.00414):0.00221):0.00394):0.00679):0.00334):0.00560):0.00551):0.01405):0.00481):0.01913,((('Eubacterium_13 (1 x Eubacterium unknown2)':0.15046,('Eubacterium_03 (1 x Eubacterium saphenum)':0.16738,(('Eubacterium_04 (1 x Eubacterium infirmum)':0.07889,'Eubacterium_12 (2 x Eubacterium sulci)':0.06738):0.05869,('Eubacterium_09 (1 x Eubacterium brachy)':0.14320,('Eubacterium_10 (1 x Eubacterium nodatum)':0.10330,'Eubacterium_19 (1 x Eubacterium unknown1)':0.10934):0.02975):0.01229):0.01016):0.00854):0.02566,(('Eubacterium_28 (1 x Eubacterium barkeri)':0.04667,'Eubacterium_29 (1 x Eubacterium aggregans)':0.03343):0.12709,((('Eubacterium_18 (1 x Eubacterium limosum)':0.00708,'Eubacterium_22 (1 x Eubacterium limosum)':0.00898):0.00190,'Eubacterium_26 (1 x Eubacterium limosum)':0.00481):0.03945,('Eubacterium_15 (2 x Eubacterium limosum)':0.02931,('Eubacterium_01 (2 x Eubacterium limosum)':0.00241,'Eubacterium_32 (1 x Eubacterium limosum)':0.01541):0.02290):0.02742)'Eubacterium limosum':0.08734):0.04641):0.00821,(('Lachnoclostridium_13 (1 x Clostridium unknown58)':0.04719,'Lachnoclostridium_14 (1 x Clostridium unknown58)':0.05601)'Clostridium unknown58':0.13669,(('Clostridium_035 (1 x Clostridium unknown57)':0.14858,('Dorea_12 (1 x Clostridium unknown56)':0.12294,'Eubacterium_05 (2 x Clostridium unknown56)':0.11554)'Clostridium unknown56':0.04194):0.02495,('Lachnoclostridium_05 (1 x Clostridium unknown55)':0.14234,(((('Anaerostipes_01 (1 x Anaerostipes caccae)':0.01050,'Anaerostipes_02 (1 x Anaerostipes caccae)':0.00680):0.03023,'Anaerostipes_13 (1 x Anaerostipes caccae)':0.04332)'Anaerostipes caccae':0.09413,(('Anaerostipes_10 (1 x Anaerostipes unknown1)':0.11304,'Anaerostipes_11 (1 x Anaerostipes unknown2)':0.10413):0.01615,('Anaerostipes_05 (1 x Anaerostipes hadrus)':0.06651,('Anaerostipes_07 (1 x Anaerostipes hadrus)':-0.01253,('Anaerostipes_03 (1 x Anaerostipes hadrus)':0.00627,((((('Anaerostipes_04 (1 x Anaerostipes hadrus)':0.00623,'Anaerostipes_06 (1 x Anaerostipes hadrus)':0.01748):0.00631,'Anaerostipes_08 (1 x Anaerostipes hadrus)':0.00218):0.00647,'Anaerostipes_09 (1 x Anaerostipes hadrus)':0.00862):0.00418,'Anaerostipes_12 (1 x Anaerostipes hadrus)':0.00622):0.00779,'Clostridium_019 (1 x Anaerostipes hadrus)':0.00004):0.01185):0.02093):0.05758)'Anaerostipes hadrus':0.06328):0.02208):0.01124,((('Blautia_03 (1 x Blautia hydrogenotrophica)':0.00164,'Blautia_15 (1 x Blautia hydrogenotrophica)':0.00506)'Blautia hydrogenotrophica':0.13974,('Eubacterium_21 (1 x Clostridium unknown54)':0.11165,'Lachnoclostridium_06 (1 x Clostridium unknown54)':0.14807)'Clostridium unknown54':0.01548):0.00846,((((('Butyrivibrio_42 (1 x Butyrivibrio fibrisolvens)':0.01294,('Butyrivibrio_49 (1 x Butyrivibrio fibrisolvens)':0.01600,('Butyrivibrio_28 (1 x Butyrivibrio fibrisolvens)':0.01289,(('Butyrivibrio_14 (1 x Butyrivibrio fibrisolvens)':-0.06040,((('Butyrivibrio_08 (1 x Butyrivibrio fibrisolvens)':0.01967,'Butyrivibrio_09 (1 x Butyrivibrio fibrisolvens)':0.01709):0.01067,'Butyrivibrio_21 (1 x Butyrivibrio fibrisolvens)':0.00021):0.01732,'Butyrivibrio_22 (1 x Butyrivibrio fibrisolvens)':0.01639):0.06899):0.07403,'Butyrivibrio_50 (1 x Butyrivibrio fibrisolvens)':0.01616):0.00193):0.00572):0.00157):0.04881,'Butyrivibrio_55 (1 x Butyrivibrio fibrisolvens)':0.07629)'Butyrivibrio fibrisolvens':0.02662,('Butyrivibrio_39 (1 x Butyrivibrio unknown7)':0.08489,((('Butyrivibrio_43 (1 x Butyrivibrio hungatei-group2)':0.04184,('Butyrivibrio_32 (1 x Butyrivibrio hungatei-group2)':0.08433,(('Butyrivibrio_35 (1 x Butyrivibrio hungatei-group2)':-0.00313,('Butyrivibrio_23 (1 x Butyrivibrio hungatei-group2)':0.03851,'Butyrivibrio_36 (1 x Butyrivibrio hungatei-group2)':-0.02146):0.04197):0.01975,'Butyrivibrio_53 (1 x Butyrivibrio hungatei-group2)':0.03788):0.02159):0.00751)'Butyrivibrio hungatei-group2':0.04144,'Butyrivibrio_54 (1 x Butyrivibrio unknown6)':0.10086):0.00918,('Butyrivibrio_38 (1 x Butyrivibrio unknown5)':0.12089,(('Butyrivibrio_30 (1 x Butyrivibrio unknown4)':0.07357,('Butyrivibrio_34 (1 x Butyrivibrio unknown3)':0.10085,('Butyrivibrio_33 (1 x Butyrivibrio unknown2)':0.07759,(('Butyrivibrio_05 (1 x Butyrivibrio unknown1)':0.06903,(('Butyrivibrio_10 (1 x Butyrivibrio unknown1)':-0.00781,'Butyrivibrio_13 (1 x Butyrivibrio unknown1)':0.05670):0.02593,'Butyrivibrio_26 (1 x Butyrivibrio unknown1)':0.00594):0.05667)'Butyrivibrio unknown1':0.01896,((('Butyrivibrio_18 (1 x Butyrivibrio proteoclasticus)':0.03687,('Butyrivibrio_17 (1 x Butyrivibrio proteoclasticus)':0.00733,'Butyrivibrio_19 (1 x Butyrivibrio proteoclasticus)':0.01468):0.05339):0.04268,(('Butyrivibrio_12 (1 x Butyrivibrio proteoclasticus)':0.02936,'Butyrivibrio_15 (1 x Butyrivibrio proteoclasticus)':-0.01403):0.09447,((('Butyrivibrio_16 (1 x Butyrivibrio proteoclasticus)':0.07375,('Butyrivibrio_11 (1 x Butyrivibrio proteoclasticus)':0.07972,('Butyrivibrio_20 (1 x Butyrivibrio proteoclasticus)':0.02722,'Butyrivibrio_37 (1 x Butyrivibrio proteoclasticus)':-0.01292):0.11145):0.01525):0.00558,'Butyrivibrio_40 (1 x Butyrivibrio proteoclasticus)':0.07984):0.00455,('Butyrivibrio_46 (1 x Butyrivibrio proteoclasticus)':0.01356,('Butyrivibrio_24 (1 x Butyrivibrio proteoclasticus)':-0.01703,('Butyrivibrio_06 (1 x Butyrivibrio proteoclasticus)':0.01006,'Butyrivibrio_48 (1 x Butyrivibrio proteoclasticus)':0.00949):0.02449):0.03806):0.06736):0.00273):0.00474):0.01143,('Butyrivibrio_04 (1 x Butyrivibrio proteoclasticus)':0.07479,((('Butyrivibrio_27 (1 x Butyrivibrio proteoclasticus)':0.11229,'Butyrivibrio_29 (1 x Butyrivibrio proteoclasticus)':0.13798):0.02438,(('Butyrivibrio_01 (1 x Butyrivibrio proteoclasticus)':-0.00284,'Butyrivibrio_31 (1 x Butyrivibrio proteoclasticus)':0.02979):0.06202,(('Butyrivibrio_25 (1 x Butyrivibrio proteoclasticus)':0.02837,'Butyrivibrio_44 (1 x Butyrivibrio proteoclasticus)':0.01529):0.05810,('Butyrivibrio_07 (1 x Butyrivibrio proteoclasticus)':0.10611,'Butyrivibrio_51 (1 x Butyrivibrio proteoclasticus)':0.06871):0.02523):0.02425):0.01386):0.00410,(('Butyrivibrio_03 (1 x Butyrivibrio proteoclasticus)':0.03009,'Butyrivibrio_47 (1 x Butyrivibrio proteoclasticus)':0.02265):0.06363,'Butyrivibrio_52 (1 x Butyrivibrio proteoclasticus)':0.00174):0.08810):0.02492):0.01309)'Butyrivibrio proteoclasticus':0.01907):0.00910):0.00420):0.01412):0.00838,('Butyrivibrio_41 (1 x Butyrivibrio hungatei-group1)':-0.01932,('Butyrivibrio_45 (1 x Butyrivibrio hungatei-group1)':0.00875,'Butyrivibrio_56 (1 x Butyrivibrio hungatei-group1)':0.05735):0.06687)'Butyrivibrio hungatei-group1':0.10927):0.00766):0.01170):0.02270):0.03805):0.02711,('Eubacterium_27 (1 x Eubacterium oxidoreducens)':0.16134,(('Eubacterium_24 (3 x Eubacterium ruminantium)':0.09310,'Eubacterium_30 (1 x Eubacterium ruminantium)':0.10512)'Eubacterium ruminantium':0.05910,'Eubacterium_33 (1 x Eubacterium uniforme)':0.13779):0.00874):0.01188):0.03094,(('Ruminococcus_01 (1 x Ruminococcus torques)':0.11043,(('Ruminococcus_04 (2 x Ruminococcus gnavus)':0.00582,'Ruminococcus_13 (1 x Ruminococcus gnavus)':0.00367):0.01746,'Ruminococcus_15 (1 x Ruminococcus gnavus)':0.01392)'Ruminococcus gnavus':0.09413):0.01448,(('Clostridium_306 (1 x Clostridium unknown53)':0.04398,'Dorea_07 (1 x Clostridium unknown53)':0.05776)'Clostridium unknown53':0.10600,((('Clostridium_315 (1 x Lachnoclostridium unknown11)':0.12979,'Lachnoclostridium_04 (1 x Lachnoclostridium unknown10)':0.09783):0.01467,(('Lachnoclostridium_09 (1 x Lachnoclostridium unknown8)':0.08395,'Lachnoclostridium_10 (1 x Lachnoclostridium unknown9)':0.06180):0.04488,(('Lachnoclostridium_08 (1 x Lachnoclostridium unknown6)':0.07113,(('Eubacterium_20 (1 x Lachnoclostridium unknown3)':0.06120,(('Blautia_21 (1 x Lachnoclostridium unknown1)':0.01275,'Blautia_22 (1 x Lachnoclostridium unknown1)':0.00669)'Lachnoclostridium unknown1':0.06979,'Lachnoclostridium_07 (1 x Lachnoclostridium unknown2)':0.08814):0.02167):0.02358,('Blautia_20 (1 x Lachnoclostridium unknown4)':0.09201,'Lachnoclostridium_12 (1 x Lachnoclostridium unknown5)':0.07561):0.00947):0.01310):0.01789,('Eubacterium_14 (1 x Lachnoclostridium unknown7)':0.05936,('Lachnoclostridium_11 (1 x Lachnoclostridium phocaeense)':0.04666,'Lachnoclostridium_16 (1 x Lachnoclostridium phocaeense)':0.05886)'Lachnoclostridium phocaeense':0.00175):0.03336):0.02001):0.01113):0.00671,('Clostridium_283 (1 x Clostridium unknown50)':0.16575,(('Blautia_25 (1 x Clostridium unknown49-ex-Blautia)':0.08908,('Blautia_29 (1 x Clostridium unknown48-ex-Blautia)':0.09889,('Ruminococcus_02 (1 x Clostridium unknown47-ex-Ruminococcus-lactaris)':-0.00569,'Ruminococcus_12 (1 x Clostridium unknown47-ex-Ruminococcus-lactaris)':0.01847)'Clostridium unknown47-ex-Ruminococcus-lactaris':0.11453):0.00662):0.01150,(('Lachnoclostridium_17 (1 x Clostridium unknown45)':0.13196,(('Clostridium_022 (1 x Clostridium unknown51)':0.08460,('Butyrivibrio_02 (1 x Butyrivibrio crossotus)':0.11777,('Lactobacillus_735 (1 x Lactobacillus rogosae)':0.10001,(('Clostridium_018 (1 x Coprococcus eutactus)':0.08642,('Coprococcus_01 (1 x Coprococcus eutactus)':0.05522,('Coprococcus_07 (1 x Coprococcus eutactus)':0.00334,('Coprococcus_09 (1 x Coprococcus eutactus)':0.00525,('Coprococcus_05 (1 x Coprococcus eutactus)':0.00535,'Coprococcus_11 (1 x Coprococcus eutactus)':0.00805):0.00180):0.00114):0.04568):0.05667)'Coprococcus eutactus':0.02185,(('Eubacterium_02 (1 x Eubacterium ventriosum)':0.08667,'Roseburia_03 (1 x Roseburia hominis)':0.05768):0.02442,((((('Coprococcus_02 (1 x Coprococcus comes)':0.00788,('Coprococcus_06 (1 x Coprococcus comes)':0.00218,('Coprococcus_08 (1 x Coprococcus comes)':0.00847,('Coprococcus_10 (1 x Coprococcus comes)':0.00923,'Coprococcus_12 (1 x Coprococcus comes)':0.00551):0.00122):0.00320):0.00625)'Coprococcus comes':0.07092,(('Dorea_02 (1 x Dorea formicigenerans)':-0.00173,(('Dorea_03 (1 x Dorea formicigenerans)':-0.05307,'Dorea_05 (1 x Dorea formicigenerans)':0.07213):0.06172,'Dorea_13 (1 x Dorea formicigenerans)':0.00786):0.02414)'Dorea formicigenerans':0.08740,(('Eubacterium_08 (1 x Eubacterium ramulus)':0.01148,'Eubacterium_17 (1 x Eubacterium ramulus)':0.00445):0.05274,'Eubacterium_23 (1 x Eubacterium ramulus)':0.08175)'Eubacterium ramulus':0.02572):0.00770):0.00477,(('Roseburia_05 (1 x Roseburia faecis)':0.00200,'Roseburia_08 (1 x Roseburia faecis)':0.01717)'Roseburia faecis':0.06039,(('Roseburia_01 (1 x Roseburia intestinalis)':0.00574,'Roseburia_06 (1 x Roseburia intestinalis)':0.01083)'Roseburia intestinalis':0.09597,('Roseburia_07 (1 x Roseburia inulinivorans)':0.01007,(('Roseburia_02 (1 x Roseburia inulinivorans)':0.08056,'Roseburia_04 (1 x Roseburia inulinivorans)':-0.05684):0.07049,'Roseburia_09 (1 x Roseburia inulinivorans)':0.01147):0.00208)'Roseburia inulinivorans':0.06617):0.03010):0.02465):0.00343,((('Blautia_11 (1 x Blautia obeum)':-0.00077,('Blautia_01 (1 x Blautia obeum)':0.00368,'Blautia_16 (1 x Blautia obeum)':0.01525):0.00929)'Blautia obeum':0.08903,('Blautia_06 (1 x Blautia massiliensis)':0.00809,('Blautia_18 (1 x Blautia massiliensis)':-0.01117,('Blautia_26 (1 x Blautia massiliensis)':-0.01368,'Blautia_28 (1 x Blautia massiliensis)':0.03511):0.04516):0.02101)'Blautia massiliensis':0.07595):0.00516,('Blautia_27 (1 x Blautia wexlerae)':0.00586,('Blautia_10 (1 x Blautia wexlerae)':0.00564,((('Blautia_13 (1 x Blautia wexlerae)':0.00579,('Blautia_12 (1 x Blautia wexlerae)':0.00583,(('Blautia_05 (1 x Blautia wexlerae)':-0.01534,'Blautia_07 (1 x Blautia wexlerae)':0.04941):0.09438,'Blautia_14 (1 x Blautia wexlerae)':-0.04729):0.06912):0.01271):0.01606,'Blautia_17 (1 x Blautia wexlerae)':-0.00131):0.01407,'Ruminococcus_03 (1 x Blautia wexlerae)':0.00960):0.00626):0.00498)'Blautia wexlerae':0.08370):0.02242):0.00525,((('Dorea_06 (1 x Dorea longicatena)':0.10059,'Dorea_09 (1 x Dorea longicatena)':-0.06727):0.12721,('Dorea_01 (1 x Dorea longicatena)':0.00090,('Dorea_10 (1 x Dorea longicatena)':0.00708,('Dorea_08 (1 x Dorea longicatena)':0.00640,'Dorea_11 (1 x Dorea longicatena)':0.00784):0.00196):0.00487):0.02791)'Dorea longicatena':0.05711,'Ruminococcus_27 (1 x Dorea unknown1)':0.08071):0.00452):0.00563):0.01094):0.00931):0.00211):0.01562):0.01026,(('Clostridium_187 (1 x Clostridium unknown44)':0.11555,(('Clostridium_039 (1 x Clostridium unknown43)':0.00284,'Clostridium_280 (1 x Clostridium unknown43)':0.00744)'Clostridium unknown43':0.10888,('Clostridium_145 (1 x Clostridium unknown42)':0.11806,('Clostridium_186 (1 x Clostridium unknown42)':-0.00033,'Lachnoclostridium_03 (1 x Clostridium unknown42)':0.01982):0.08050)'Clostridium unknown42':0.03180):0.02424):0.00791,(('Blautia_08 (1 x Clostridium unknown41)':0.10799,'Ruminococcus_10 (1 x Clostridium unknown41)':0.06028)'Clostridium unknown41':0.08729,((('Blautia_02 (2 x Clostridium unknown39-ex-Blautia-hansenii)':0.05330,'Blautia_30 (1 x Clostridium unknown39-ex-Blautia-hansenii)':0.04873)'Clostridium unknown39-ex-Blautia-hansenii':0.06841,('Coprococcus_03 (1 x Clostridium unknown40-ex-Coprococcus)':0.01416,'Coprococcus_04 (1 x Clostridium unknown40-ex-Coprococcus)':0.00633)'Clostridium unknown40-ex-Coprococcus':0.10101):0.01198,((((('Clostridium_060 (1 x Clostridium unknown36)':0.05332,('Dorea_04 (1 x Clostridium unknown36)':0.07111,'Eubacterium_06 (1 x Clostridium unknown36)':0.08103):0.03422)'Clostridium unknown36':0.05563,'Eubacterium_07 (1 x Clostridium unknown52)':0.10790):0.03027,(('Clostridium_184 (1 x Clostridium unknown35)':0.12118,('Clostridium_036 (1 x Clostridium unknown34)':0.06921,'Eubacterium_16 (1 x Clostridium unknown34)':0.08928)'Clostridium unknown34':0.06015):0.01482,('Clostridium_072 (1 x Clostridium unknown33)':0.15910,((('Blautia_04 (2 x Clostridium unknown29-ex-Blautia-producta)':0.06280,('Blautia_09 (1 x Clostridium unknown29-ex-Blautia-producta)':-0.01209,'Blautia_24 (1 x Clostridium unknown29-ex-Blautia-producta)':0.02453):0.09110)'Clostridium unknown29-ex-Blautia-producta':0.02767,('Blautia_23 (1 x Clostridium unknown32-ex-Blautia-hominis)':0.00712,('Blautia_19 (2 x Clostridium unknown30-ex-Blautia-coccoides)':0.05365,'Blautia_31 (1 x Clostridium unknown31-ex-Blautia-marasmi)':0.00470):0.00340):0.04281):0.09243,('Eubacterium_11 (1 x Clostridium unknown28-ex-Eubacterium)':0.18272,('Clostridium_042 (1 x Clostridium unknown27)':0.19211,((('Clostridium_087 (1 x Clostridium unknown23)':0.03869,'Clostridium_185 (1 x Clostridium unknown23)':0.05030):0.03946,(('Bacteroides_185 (1 x Clostridium unknown23)':0.11334,'Clostridium_080 (1 x Clostridium unknown23)':0.10149):0.00973,'Clostridium_322 (1 x Clostridium unknown23)':0.09894):0.01588):0.05292,('Clostridium_096 (1 x Clostridium unknown26)':0.16374,('Clostridium_304 (1 x Clostridium unknown25)':0.16607,('Lachnoclostridium_01 (1 x Clostridium unknown24-ex-Lachnoclostridium)':0.06165,'Lachnoclostridium_02 (3 x Clostridium unknown24-ex-Lachnoclostridium)':0.09890)'Clostridium unknown24-ex-Lachnoclostridium':0.02676):0.03948):0.01321):0.01366):0.00937):0.01322):0.00259):0.00980):0.00641):0.00373,('Roseburia_10 (1 x Clostridium unknown37-ex-Roseburia)':0.12368,'Roseburia_11 (1 x Clostridium unknown37-ex-Roseburia)':0.10984)'Clostridium unknown37-ex-Roseburia':0.02861):0.00697,'Ruminococcus_28 (1 x Clostridium unknown38-ex-Ruminococcus)':0.13196):0.00327):0.00863):0.00469):0.00335):0.00615):0.00260,'Ruminococcus_29 (1 x Clostridium unknown46)':0.14234):0.00713):0.00722):0.00758):0.00444):0.00496):0.00667):0.00219):0.00374):0.01324):0.00469):0.01250):0.01114):0.00463):0.00836,(('Eubacterium_34 (1 x Ruminococcus unknown6)':0.14901,(('Ruminococcus_31 (1 x Ruminococcus bromii)':0.02392,('Ruminococcus_30 (2 x Ruminococcus bromii)':0.01292,'Ruminococcus_32 (1 x Ruminococcus bromii)':0.01205):0.01408):0.08829,'Ruminococcus_34 (1 x Ruminococcus bromii)':0.10521)'Ruminococcus bromii':0.05408):0.01158,(('Ruminococcus_11 (1 x Ruminococcus callidus)':0.12864,('Ruminococcus_08 (2 x Ruminococcus champanellensis)':0.12445,'Ruminococcus_26 (1 x Ruminococcus bicirculans)':0.12645):0.02477):0.00791,('Ruminococcus_21 (1 x Ruminococcus unknown5)':0.13533,((('Ruminococcus_23 (1 x Ruminococcus unknown2)':0.12921,'Ruminococcus_35 (2 x Ruminococcus unknown4)':0.10965):0.00359,('Ruminococcus_06 (1 x Ruminococcus albus)':0.08495,('Ruminococcus_07 (2 x Ruminococcus albus)':0.07496,(('Ruminococcus_16 (1 x Ruminococcus albus)':0.01224,'Ruminococcus_19 (1 x Ruminococcus albus)':0.01120):0.04848,('Ruminococcus_38 (1 x Ruminococcus albus)':0.03577,'Ruminococcus_39 (1 x Ruminococcus albus)':0.03906):0.02228):0.01141):0.03450)'Ruminococcus albus':0.02335):0.00915,('Ruminococcus_25 (1 x Ruminococcus unknown1)':0.15101,(('Ruminococcus_24 (1 x Ruminococcus flavefaciens)':0.05740,'Ruminococcus_37 (1 x Ruminococcus flavefaciens)':0.07077):0.03399,((('Ruminococcus_20 (1 x Ruminococcus flavefaciens)':0.05211,'Ruminococcus_33 (1 x Ruminococcus flavefaciens)':0.05220):0.02919,('Ruminococcus_05 (1 x Ruminococcus flavefaciens)':0.04040,'Ruminococcus_41 (1 x Ruminococcus flavefaciens)':0.14946):0.05066):0.00360,(('Ruminococcus_09 (1 x Ruminococcus flavefaciens)':0.01086,'Ruminococcus_18 (1 x Ruminococcus flavefaciens)':0.00571):0.08093,(('Ruminococcus_17 (1 x Ruminococcus flavefaciens)':0.05683,('Ruminococcus_22 (1 x Ruminococcus flavefaciens)':0.02679,'Ruminococcus_40 (1 x Ruminococcus flavefaciens)':0.02554):0.04767):0.01895,(('Ruminococcus_14 (1 x Ruminococcus flavefaciens)':0.05141,'Ruminococcus_36 (1 x Ruminococcus flavefaciens)':0.05498):0.00818,'Ruminococcus_42 (1 x Ruminococcus flavefaciens)':0.07268):0.02265):0.00355):0.00206):0.02282)'Ruminococcus flavefaciens':0.03342):0.01137):0.00577):0.00946):0.02056):0.01296):0.00083,((('Clostridium_046 (1 x Clostridium unknown)':0.12787,('Eubacterium_25 (1 x Eubacterium pyruvativorans)':-0.05547,'Eubacterium_31 (2 x Eubacterium pyruvativorans)':0.07431)'Eubacterium pyruvativorans':0.18616):0.02802,'Phascolarctobacterium_1 (1 x Phascolarctobacterium succinatutens)':0.12877):0.02052,((((('Faecalibacterium_07 (1 x Faecalibacterium unknown1)':0.01410,'Faecalibacterium_08 (1 x Faecalibacterium unknown1)':0.01224):0.00367,'Faecalibacterium_10 (1 x Faecalibacterium unknown1)':0.00889):0.05803,('Faecalibacterium_09 (1 x Faecalibacterium unknown1)':0.01102,'Faecalibacterium_11 (1 x Faecalibacterium unknown1)':0.01061):0.05922)'Faecalibacterium unknown1':0.02924,(((('Faecalibacterium_05 (1 x Faecalibacterium prausnitzii)':0.01548,'Faecalibacterium_19 (1 x Faecalibacterium prausnitzii)':0.00680):0.04395,'Faecalibacterium_21 (1 x Faecalibacterium prausnitzii)':0.05425):0.01165,('Faecalibacterium_22 (1 x Faecalibacterium prausnitzii)':0.01582,(('Faecalibacterium_02 (2 x Faecalibacterium prausnitzii)':0.01449,'Faecalibacterium_14 (2 x Faecalibacterium prausnitzii)':0.00927):0.00226,'Faecalibacterium_23 (1 x Faecalibacterium prausnitzii)':0.01719):0.00432):0.04991):0.00784,(('Faecalibacterium_13 (1 x Faecalibacterium prausnitzii)':0.05481,('Faecalibacterium_12 (1 x Faecalibacterium prausnitzii)':0.01360,('Faecalibacterium_03 (1 x Faecalibacterium prausnitzii)':0.01355,('Faecalibacterium_15 (1 x Faecalibacterium prausnitzii)':0.00868,'Faecalibacterium_16 (1 x Faecalibacterium prausnitzii)':0.00781):0.00210):0.00628):0.04138):0.00730,(('Faecalibacterium_04 (1 x Faecalibacterium prausnitzii)':0.02064,'Faecalibacterium_20 (1 x Faecalibacterium prausnitzii)':0.01438):0.01014,(('Faecalibacterium_01 (1 x Faecalibacterium prausnitzii)':0.01582,'Faecalibacterium_17 (1 x Faecalibacterium prausnitzii)':0.01297):0.00103,('Faecalibacterium_18 (1 x Faecalibacterium prausnitzii)':0.00964,'Lachnoclostridium_15 (1 x Faecalibacterium prausnitzii)':0.09651):0.00808):0.01187):0.04108):0.00629)'Faecalibacterium prausnitzii':0.02059):0.04008,('Clostridium_073 (2 x Oscillibacter unknown8)':0.13573,(((('Clostridium_071 (1 x Oscillibacter unknown4)':0.09458,('Clostridium_158 (1 x Oscillibacter unknown2)':0.08655,'Clostridium_328 (1 x Oscillibacter unknown3)':0.08133):0.01564):0.01292,(('Intestinimonas_2 (1 x Intestinimonas massiliensis)':0.09569,(('Intestinimonas_1 (1 x Intestinimonas butyriciproducens)':0.00569,'Intestinimonas_3 (1 x Intestinimonas butyriciproducens)':0.00549):0.00214,'Intestinimonas_4 (1 x Intestinimonas butyriciproducens)':0.01060)'Intestinimonas butyriciproducens':0.09054):0.00583,('Oscillibacter_4 (2 x Oscillibacter unknown1)':0.09367,'Oscillibacter_5 (1 x Oscillibacter unknown1)':0.10942)'Oscillibacter unknown1':0.01673):0.00466):0.02192,(('Oscillibacter_1 (1 x Oscillibacter valericigenes)':0.09189,'Oscillibacter_2 (1 x Oscillibacter ruminantium)':0.08880):0.04763,'Oscillibacter_6 (1 x Oscillibacter unknown6)':0.12502):0.01433):0.00051,('Oscillibacter_3 (1 x Oscillibacter unknown7)':0.10613,'Ruminiclostridium_2 (1 x Oscillibacter unknown5)':0.11812):0.03283):0.01170):0.00668):0.00914):0.02295):0.00796,('Clostridium_216 (1 x Clostridium unknown23)':0.14477,((('Clostridium_047 (1 x Clostridium jeddahense)':0.01493,'Clostridium_081 (1 x Clostridium jeddahense)':0.01018)'Clostridium jeddahense':0.08493,'Clostridium_326 (1 x Clostridium merdae)':0.09546):0.01542,'Clostridium_337 (1 x Clostridium minihomine)':0.11747):0.04403):0.02302):0.01133,(((('Lactobacillus_175 (1 x Lactobacillus shenzhenensis)':0.13506,'Lactobacillus_372 (1 x Lactobacillus perolens)':0.13062):0.01503,('Lactobacillus_169 (2 x Lactobacillus harbinensis)':0.03370,'Lactobacillus_437 (2 x Lactobacillus harbinensis)':-0.01635)'Lactobacillus harbinensis':0.08991):0.05406,(('Lactobacillus_039 (2 x Lactobacillus vaginalis)':-0.02167,'Lactobacillus_643 (1 x Lactobacillus vaginalis)':0.03397)'Lactobacillus vaginalis':0.13077,(((('Lactobacillus_676 (1 x Lactobacillus iners)':0.00686,('Lactobacillus_026 (1 x Lactobacillus iners)':0.00706,('Lactobacillus_091 (1 x Lactobacillus iners)':0.00619,(('Lactobacillus_674 (1 x Lactobacillus iners)':0.00616,'Lactobacillus_677 (1 x Lactobacillus iners)':0.00670):0.00032,(('Lactobacillus_071 (1 x Lactobacillus iners)':0.00674,(('Lactobacillus_062 (1 x Lactobacillus iners)':0.00608,'Lactobacillus_076 (1 x Lactobacillus iners)':0.00589):0.00030,(('Lactobacillus_024 (1 x Lactobacillus iners)':0.00590,'Lactobacillus_027 (1 x Lactobacillus iners)':0.00607):0.00055,(('Lactobacillus_023 (1 x Lactobacillus iners)':0.00565,('Lactobacillus_063 (1 x Lactobacillus iners)':0.00462,'Lactobacillus_064 (1 x Lactobacillus iners)':0.00650):0.00122):0.00067,('Lactobacillus_025 (1 x Lactobacillus iners)':0.00587,('Lactobacillus_077 (1 x Lactobacillus iners)':0.00625,('Lactobacillus_061 (1 x Lactobacillus iners)':-0.01332,'Lactobacillus_081 (1 x Lactobacillus iners)':0.02601):0.02031):0.00088):0.00033):0.00028):0.00017):0.00041):0.00017,('Lactobacillus_045 (3 x Lactobacillus iners)':0.00697,'Lactobacillus_679 (1 x Lactobacillus iners)':0.00678):0.00006):0.00024):0.00048):0.00031):0.00022)'Lactobacillus iners':0.12501,((('Lactobacillus_277 (1 x Lactobacillus acetotolerans)':0.00604,('Lactobacillus_402 (1 x Lactobacillus acetotolerans)':-0.13102,'Lactobacillus_438 (1 x Lactobacillus acetotolerans)':0.14936):0.13871)'Lactobacillus acetotolerans':0.10857,((('Lactobacillus_687 (2 x Lactobacillus bombicola)':0.09989,'Lactobacillus_688 (1 x Lactobacillus bombicola)':0.09798)'Lactobacillus bombicola':0.00982,('Lactobacillus_258 (1 x Lactobacillus apis)':0.01815,('Lactobacillus_660 (2 x Lactobacillus apis)':0.11815,'Lactobacillus_717 (1 x Lactobacillus apis)':-0.09303):0.10909)'Lactobacillus apis':0.07691):0.00319,(('Lactobacillus_227 (1 x Lactobacillus unknown6)':0.01410,('Lactobacillus_262 (1 x Lactobacillus helsingborgensis)':0.01209,'Lactobacillus_719 (1 x Lactobacillus helsingborgensis)':0.01027)'Lactobacillus helsingborgensis':0.00445):0.05763,(('Lactobacillus_259 (1 x Lactobacillus kimbladii)':0.03928,('Lactobacillus_226 (1 x Lactobacillus unknown5)':0.02713,('Lactobacillus_256 (1 x Lactobacillus kullabergensis)':0.01739,'Lactobacillus_718 (1 x Lactobacillus kullabergensis)':0.01644)'Lactobacillus kullabergensis':0.00885):0.00708):0.03823,('Lactobacillus_260 (1 x Lactobacillus melliventris)':0.01534,'Lactobacillus_726 (1 x Lactobacillus melliventris)':0.01313)'Lactobacillus melliventris':0.06109):0.00960):0.03041):0.02375):0.00388,(('Lactobacillus_116 (2 x Lactobacillus hominis)':0.09913,(('Lactobacillus_035 (2 x Lactobacillus johnsonii)':0.00464,((('Lactobacillus_082 (1 x Lactobacillus johnsonii)':0.00774,'Lactobacillus_466 (1 x Lactobacillus johnsonii)':0.00961):0.00503,('Lactobacillus_186 (1 x Lactobacillus johnsonii)':0.01267,(('Lactobacillus_299 (1 x Lactobacillus johnsonii)':0.01096,(('Lactobacillus_001 (1 x Lactobacillus johnsonii)':-0.00409,'Lactobacillus_424 (1 x Lactobacillus johnsonii)':0.03040):0.01390,'Lactobacillus_564 (1 x Lactobacillus johnsonii)':0.00782):0.00479):0.00025,'Lactobacillus_604 (6 x Lactobacillus johnsonii)':0.01397):0.00105):0.00237):0.00714,(('Lactobacillus_018 (1 x Lactobacillus johnsonii)':0.00638,'Lactobacillus_568 (1 x Lactobacillus johnsonii)':0.00630):0.00042,((('Lactobacillus_579 (3 x Lactobacillus johnsonii)':0.00048,'Lactobacillus_614 (1 x Lactobacillus johnsonii)':0.00366):0.00211,'Lactobacillus_615 (1 x Lactobacillus johnsonii)':0.00616):0.00158,('Lactobacillus_616 (2 x Lactobacillus johnsonii)':0.00443,('Lactobacillus_613 (1 x Lactobacillus johnsonii)':0.00458,'Lactobacillus_635 (1 x Lactobacillus johnsonii)':0.00399):0.00028):0.00189):0.00289):0.01077):0.00625)'Lactobacillus johnsonii':0.04855,(('Lactobacillus_603 (2 x Lactobacillus taiwanensis)':0.01068,(('Lactobacillus_399 (1 x Lactobacillus taiwanensis)':0.00404,(('Lactobacillus_601 (4 x Lactobacillus taiwanensis)':0.00702,'Lactobacillus_602 (7 x Lactobacillus taiwanensis)':0.00356):0.00278,'Lactobacillus_605 (2 x Lactobacillus taiwanensis)':0.00270):0.00122):0.00087,'Lactobacillus_606 (10 x Lactobacillus taiwanensis)':0.00659):0.00224)'Lactobacillus taiwanensis':0.05588,(('Lactobacillus_284 (1 x Lactobacillus gasseri)':0.01857,(('Lactobacillus_054 (5 x Lactobacillus gasseri)':0.00692,('Lactobacillus_008 (8 x Lactobacillus gasseri)':0.00242,'Lactobacillus_113 (1 x Lactobacillus gasseri)':0.00572):0.00227):0.00323,'Lactobacillus_619 (1 x Lactobacillus gasseri)':0.01189):0.00452):0.01412,('Lactobacillus_145 (3 x Lactobacillus gasseri)':0.00902,('Lactobacillus_289 (2 x Lactobacillus gasseri)':0.00761,(('Lactobacillus_020 (1 x Lactobacillus gasseri)':0.00794,'Lactobacillus_282 (1 x Lactobacillus gasseri)':0.00755):0.00147,('Lactobacillus_514 (2 x Lactobacillus gasseri)':0.00609,'Lactobacillus_668 (1 x Lactobacillus gasseri)':0.00527):0.00186):0.00045):0.00084):0.02341)'Lactobacillus gasseri':0.04119):0.00845):0.02278):0.01691,((('Lactobacillus_029 (10 x Lactobacillus jensenii)':0.07813,'Lactobacillus_034 (8 x Lactobacillus jensenii)':0.03752)'Lactobacillus jensenii':0.03554,'Lactobacillus_170 (2 x Lactobacillus psittaci)':0.06708):0.04500,(('Lactobacillus_117 (2 x Lactobacillus gigeriorum)':0.09979,'Lactobacillus_118 (2 x Lactobacillus pasteurii)':0.08402):0.02516,(('Lactobacillus_057 (2 x Lactobacillus amylolyticus)':0.01104,'Lactobacillus_519 (1 x Lactobacillus amylolyticus)':-0.00141)'Lactobacillus amylolyticus':0.09470,(('Lactobacillus_342 (1 x Lactobacillus kalixensis)':0.09872,(('Lactobacillus_140 (1 x Lactobacillus intestinalis)':0.01915,'Lactobacillus_366 (1 x Lactobacillus intestinalis)':0.02082)'Lactobacillus intestinalis':0.07891,('Lactobacillus_203 (2 x Lactobacillus hamsteri)':0.08621,'Lactobacillus_685 (1 x Lactobacillus unknown4)':0.10057):0.00702):0.00197):0.00304,(('Lactobacillus_594 (4 x Lactobacillus crispatus)':0.00777,('Lactobacillus_419 (1 x Lactobacillus crispatus)':0.00968,(('Lactobacillus_185 (1 x Lactobacillus crispatus)':0.00869,(('Lactobacillus_335 (2 x Lactobacillus crispatus)':0.01006,'Lactobacillus_460 (3 x Lactobacillus crispatus)':0.00800):0.00116,('Lactobacillus_019 (1 x Lactobacillus crispatus)':0.00889,(('Lactobacillus_640 (2 x Lactobacillus crispatus)':0.00685,('Lactobacillus_595 (7 x Lactobacillus crispatus)':0.00736,('Lactobacillus_463 (1 x Lactobacillus crispatus)':0.00849,(('Lactobacillus_590 (3 x Lactobacillus crispatus)':0.00612,'Lactobacillus_593 (1 x Lactobacillus crispatus)':0.00456):0.00055,('Lactobacillus_592 (12 x Lactobacillus crispatus)':0.00326,'Lactobacillus_646 (1 x Lactobacillus crispatus)':0.00423):0.00266):0.00055):0.00004):0.00043):0.00216,('Lactobacillus_423 (1 x Lactobacillus crispatus)':0.00887,('Lactobacillus_659 (1 x Lactobacillus crispatus)':0.01195,'Lactobacillus_666 (1 x Lactobacillus crispatus)':0.00641):0.00275):0.00040):0.00032):0.00140):0.00037):0.00416,(('Lactobacillus_420 (1 x Lactobacillus crispatus)':0.00268,(('Lactobacillus_055 (4 x Lactobacillus crispatus)':0.00229,('Lactobacillus_120 (3 x Lactobacillus crispatus)':0.00204,'Lactobacillus_121 (1 x Lactobacillus crispatus)':0.00519):0.00263):0.00232,'Lactobacillus_422 (1 x Lactobacillus crispatus)':0.00153):0.00207):0.00376,('Lactobacillus_421 (1 x Lactobacillus crispatus)':0.00096,('Lactobacillus_047 (1 x Lactobacillus crispatus)':0.00376,(('Lactobacillus_042 (5 x Lactobacillus crispatus)':0.00281,'Lactobacillus_048 (1 x Lactobacillus crispatus)':0.00719):0.00231,('Lactobacillus_056 (1 x Lactobacillus crispatus)':0.00464,'Lactobacillus_669 (1 x Lactobacillus crispatus)':0.00323):0.00078):0.00075):0.00312):0.00353):0.00426):0.00025):0.00313)'Lactobacillus crispatus':0.07044,('Lactobacillus_038 (2 x Lactobacillus ultunensis)':0.07814,('Lactobacillus_006 (32 x Lactobacillus acidophilus)':0.08627,(('Lactobacillus_201 (2 x Lactobacillus kitasatonis)':0.04165,('Lactobacillus_333 (2 x Lactobacillus amylovorus)':0.01738,(('Lactobacillus_075 (1 x Lactobacillus amylovorus)':0.00661,('Lactobacillus_079 (1 x Lactobacillus amylovorus)':0.00513,('Lactobacillus_067 (1 x Lactobacillus amylovorus)':-0.09025,'Lactobacillus_265 (1 x Lactobacillus amylovorus)':0.10268):0.09786):0.00109):0.00381,'Lactobacillus_409 (1 x Lactobacillus amylovorus)':0.00579):0.00492)'Lactobacillus amylovorus':0.02186):0.03978,(('Lactobacillus_084 (4 x Lactobacillus kefiranofaciens)':0.00571,'Lactobacillus_337 (2 x Lactobacillus kefiranofaciens)':0.00236)'Lactobacillus kefiranofaciens':0.07998,(('Lactobacillus_200 (2 x Lactobacillus gallinarum)':0.00940,((('Lactobacillus_569 (1 x Lactobacillus gallinarum)':0.00313,'Lactobacillus_571 (1 x Lactobacillus gallinarum)':0.00401):0.00235,'Lactobacillus_572 (2 x Lactobacillus gallinarum)':0.00686):0.00404,('Lactobacillus_637 (2 x Lactobacillus gallinarum)':0.00626,('Lactobacillus_636 (1 x Lactobacillus gallinarum)':0.00348,'Lactobacillus_647 (1 x Lactobacillus gallinarum)':0.00373):0.00362):0.00104):0.00193)'Lactobacillus gallinarum':0.04493,('Lactobacillus_327 (1 x Lactobacillus helveticus)':0.01545,((('Lactobacillus_073 (2 x Lactobacillus helveticus)':0.00472,'Lactobacillus_182 (1 x Lactobacillus helveticus)':0.00390):0.00644,(('Lactobacillus_461 (2 x Lactobacillus helveticus)':0.00484,(('Lactobacillus_181 (1 x Lactobacillus helveticus)':0.00448,'Lactobacillus_488 (1 x Lactobacillus helveticus)':0.00292):0.00184,('Lactobacillus_011 (11 x Lactobacillus helveticus)':0.00514,'Lactobacillus_664 (2 x Lactobacillus helveticus)':0.00382):0.00118):0.00095):0.00198,(('Lactobacillus_252 (1 x Lactobacillus helveticus)':0.00518,((('Lactobacillus_044 (5 x Lactobacillus helveticus)':0.00429,('Lactobacillus_183 (2 x Lactobacillus helveticus)':0.00485,'Lactobacillus_631 (1 x Lactobacillus helveticus)':0.00312):0.00043):0.00187,('Lactobacillus_166 (3 x Lactobacillus helveticus)':0.00383,'Lactobacillus_663 (3 x Lactobacillus helveticus)':0.00249):0.00036):0.00096,('Lactobacillus_618 (1 x Lactobacillus helveticus)':0.00302,'Lactobacillus_671 (2 x Lactobacillus helveticus)':0.00504):0.00062):0.00129):0.00136,('Lactobacillus_193 (1 x Lactobacillus helveticus)':0.00334,('Lactobacillus_264 (1 x Lactobacillus helveticus)':0.00516,'Lactobacillus_686 (1 x Lactobacillus helveticus)':0.00276):0.00182):0.00123):0.00101):0.00317):0.00302,('Lactobacillus_411 (1 x Lactobacillus helveticus)':0.00759,('Lactobacillus_050 (5 x Lactobacillus helveticus)':0.00602,'Lactobacillus_727 (1 x Lactobacillus helveticus)':0.00423):0.00253):0.00318):0.00532)'Lactobacillus helveticus':0.03510):0.02435):0.00599):0.00370):0.00518):0.00284):0.00699):0.00109):0.00206):0.01586):0.00702):0.00787):0.00932):0.01731,(('Lactobacillus_133 (1 x Lactobacillus equicursoris)':0.00886,'Lactobacillus_134 (2 x Lactobacillus equicursoris)':0.01526)'Lactobacillus equicursoris':0.08514,(('Lactobacillus_293 (3 x Lactobacillus delbrueckii)':0.01672,('Lactobacillus_297 (3 x Lactobacillus delbrueckii)':0.01189,(((('Lactobacillus_066 (2 x Lactobacillus delbrueckii)':0.01017,'Lactobacillus_221 (2 x Lactobacillus delbrueckii)':0.00753):0.00130,('Lactobacillus_146 (1 x Lactobacillus delbrueckii)':0.00779,('Lactobacillus_078 (3 x Lactobacillus delbrueckii)':0.00686,(('Lactobacillus_219 (1 x Lactobacillus delbrueckii)':0.00378,'Lactobacillus_220 (1 x Lactobacillus delbrueckii)':0.00356):0.00251,'Lactobacillus_222 (4 x Lactobacillus delbrueckii)':0.00650):0.00054):0.00078):0.00172):0.00125,('Lactobacillus_294 (2 x Lactobacillus delbrueckii)':0.00865,('Lactobacillus_058 (1 x Lactobacillus delbrueckii)':-0.00364,'Lactobacillus_475 (1 x Lactobacillus delbrueckii)':0.01557):0.01118):0.00369):0.00139,('Lactobacillus_143 (3 x Lactobacillus delbrueckii)':0.00745,('Lactobacillus_486 (2 x Lactobacillus delbrueckii)':0.00860,'Lactobacillus_561 (1 x Lactobacillus delbrueckii)':0.00885):0.00030):0.00176):0.00141):0.00346):0.00842,('Lactobacillus_115 (3 x Lactobacillus delbrueckii)':-0.00421,('Lactobacillus_512 (1 x Lactobacillus delbrueckii)':0.00606,((('Lactobacillus_007 (3 x Lactobacillus delbrueckii)':0.00240,'Lactobacillus_114 (3 x Lactobacillus delbrueckii)':0.00424):0.00176,('Lactobacillus_017 (2 x Lactobacillus delbrueckii)':0.00355,('Lactobacillus_416 (1 x Lactobacillus delbrueckii)':0.00301,'Lactobacillus_492 (1 x Lactobacillus delbrueckii)':0.00304):0.00058):0.00067):0.00013,('Lactobacillus_074 (2 x Lactobacillus delbrueckii)':0.00399,'Lactobacillus_743 (1 x Lactobacillus delbrueckii)':0.00354):0.00063):0.00131):0.00745):0.01034)'Lactobacillus delbrueckii':0.06608):0.05032):0.01166,(('Lactobacillus_316 (2 x Lactobacillus sharpeae)':0.13533,('Lactobacillus_351 (1 x Lactobacillus nasuensis)':0.13588,(('Lactobacillus_322 (2 x Lactobacillus camelliae)':0.11964,('Lactobacillus_321 (3 x Lactobacillus pantheris)':0.09413,'Lactobacillus_326 (2 x Lactobacillus thailandensis)':0.09212):0.04709):0.00632,('Lactobacillus_403 (2 x Lactobacillus selangorensis)':0.14884,((('Lactobacillus_325 (2 x Lactobacillus saniviri)':0.10486,'Lactobacillus_360 (1 x Lactobacillus manihotivorans)':0.11878):0.01515,'Lactobacillus_386 (1 x Lactobacillus brantae)':0.12570):0.00843,(((('Lactobacillus_215 (2 x Lactobacillus rhamnosus)':0.00299,'Lactobacillus_449 (1 x Lactobacillus rhamnosus)':0.01031):0.00928,((('Lactobacillus_230 (2 x Lactobacillus rhamnosus)':0.01157,'Lactobacillus_231 (1 x Lactobacillus rhamnosus)':0.01140):0.00129,'Lactobacillus_278 (2 x Lactobacillus rhamnosus)':0.01388):0.00174,('Lactobacillus_131 (5 x Lactobacillus rhamnosus)':0.00995,('Lactobacillus_093 (14 x Lactobacillus rhamnosus)':0.01106,((('Lactobacillus_053 (13 x Lactobacillus rhamnosus)':0.00581,'Lactobacillus_218 (1 x Lactobacillus rhamnosus)':0.00869):0.00244,(('Lactobacillus_288 (1 x Lactobacillus rhamnosus)':0.00895,('Lactobacillus_450 (3 x Lactobacillus rhamnosus)':0.00851,('Lactobacillus_005 (22 x Lactobacillus rhamnosus)':0.00628,'Lactobacillus_478 (1 x Lactobacillus rhamnosus)':0.00816):0.00141):0.00083):0.00138,'Lactobacillus_510 (1 x Lactobacillus rhamnosus)':0.00861):0.00047):0.00294,('Lactobacillus_235 (15 x Lactobacillus rhamnosus)':0.01086,('Lactobacillus_476 (1 x Lactobacillus rhamnosus)':0.01067,('Lactobacillus_448 (2 x Lactobacillus rhamnosus)':0.01245,('Lactobacillus_328 (3 x Lactobacillus rhamnosus)':0.00550,('Lactobacillus_239 (5 x Lactobacillus rhamnosus)':0.00492,('Lactobacillus_263 (1 x Lactobacillus rhamnosus)':0.00273,('Lactobacillus_016 (41 x Lactobacillus rhamnosus)':-0.09393,('Lactobacillus_190 (1 x Lactobacillus rhamnosus)':-0.02074,'Lactobacillus_511 (1 x Lactobacillus rhamnosus)':0.04410):0.13539):0.09825):0.00104):0.00041):0.00766):0.00116):0.00109):0.00074):0.00021):0.00355):0.00129):0.00067)'Lactobacillus rhamnosus':0.07624,((('Lactobacillus_105 (3 x Lactobacillus zeae)':0.01593,'Lactobacillus_272 (1 x Lactobacillus zeae)':0.01299):0.00088,'Lactobacillus_477 (2 x Lactobacillus zeae)':0.01482):0.01302,('Lactobacillus_238 (4 x Lactobacillus zeae)':0.02148,('Lactobacillus_286 (1 x Lactobacillus zeae)':0.01721,'Lactobacillus_581 (1 x Lactobacillus zeae)':0.01991):0.00199):0.00746)'Lactobacillus zeae':0.06030):0.00532,(('Lactobacillus_295 (1 x Lactobacillus casei-paracasei)':0.00566,((('Lactobacillus_129 (2 x Lactobacillus casei-paracasei)':0.00259,'Lactobacillus_155 (1 x Lactobacillus casei-paracasei)':0.00241):0.00010,'Lactobacillus_481 (1 x Lactobacillus casei-paracasei)':0.00359):0.00020,'Lactobacillus_630 (1 x Lactobacillus casei-paracasei)':0.00329):0.00124):0.00433,('Lactobacillus_161 (1 x Lactobacillus casei-paracasei)':0.00856,('Lactobacillus_147 (1 x Lactobacillus casei-paracasei)':0.00687,('Lactobacillus_503 (2 x Lactobacillus casei-paracasei)':0.00830,((('Lactobacillus_130 (4 x Lactobacillus casei-paracasei)':0.00275,'Lactobacillus_290 (2 x Lactobacillus casei-paracasei)':0.00184):0.00101,'Lactobacillus_681 (1 x Lactobacillus casei-paracasei)':0.00133):0.00492,('Lactobacillus_439 (1 x Lactobacillus casei-paracasei)':0.00810,(('Lactobacillus_158 (1 x Lactobacillus casei-paracasei)':0.00481,('Lactobacillus_148 (2 x Lactobacillus casei-paracasei)':0.00594,'Lactobacillus_562 (1 x Lactobacillus casei-paracasei)':0.00312):0.00037):0.00371,((('Lactobacillus_418 (1 x Lactobacillus casei-paracasei)':0.00384,('Lactobacillus_028 (4 x Lactobacillus casei-paracasei)':0.00316,'Lactobacillus_612 (1 x Lactobacillus casei-paracasei)':0.00269):0.00189):0.00057,((('Lactobacillus_012 (2 x Lactobacillus casei-paracasei)':0.00298,'Lactobacillus_150 (2 x Lactobacillus casei-paracasei)':0.00352):0.00167,'Lactobacillus_480 (1 x Lactobacillus casei-paracasei)':0.00618):0.00178,('Lactobacillus_154 (1 x Lactobacillus casei-paracasei)':0.00405,'Lactobacillus_629 (1 x Lactobacillus casei-paracasei)':0.00386):0.00128):0.00028):0.00227,('Lactobacillus_251 (2 x Lactobacillus casei-paracasei)':0.00832,((('Lactobacillus_125 (13 x Lactobacillus casei-paracasei)':0.00321,'Lactobacillus_126 (1 x Lactobacillus casei-paracasei)':0.00503):0.00148,'Lactobacillus_152 (1 x Lactobacillus casei-paracasei)':0.00359):0.00187,((('Lactobacillus_153 (1 x Lactobacillus casei-paracasei)':0.00623,('Lactobacillus_160 (8 x Lactobacillus casei-paracasei)':0.00283,'Lactobacillus_521 (1 x Lactobacillus casei-paracasei)':0.00359):0.00215):0.00082,('Lactobacillus_124 (2 x Lactobacillus casei-paracasei)':0.00383,'Lactobacillus_670 (2 x Lactobacillus casei-paracasei)':0.00328):0.00187):0.00213,('Lactobacillus_156 (1 x Lactobacillus casei-paracasei)':0.00716,('Lactobacillus_128 (1 x Lactobacillus casei-paracasei)':0.00875,('Lactobacillus_010 (3 x Lactobacillus casei-paracasei)':0.00556,(((('Lactobacillus_041 (5 x Lactobacillus casei-paracasei)':0.00365,'Lactobacillus_149 (1 x Lactobacillus casei-paracasei)':0.00194):0.00118,('Lactobacillus_157 (1 x Lactobacillus casei-paracasei)':0.00190,'Lactobacillus_196 (1 x Lactobacillus casei-paracasei)':0.00244):0.00228):0.00315,('Lactobacillus_249 (1 x Lactobacillus casei-paracasei)':0.00785,('Lactobacillus_015 (17 x Lactobacillus casei-paracasei)':0.00360,'Lactobacillus_414 (1 x Lactobacillus casei-paracasei)':0.00364):0.00623):0.00129):0.00072,('Lactobacillus_159 (1 x Lactobacillus casei-paracasei)':0.00593,('Lactobacillus_281 (3 x Lactobacillus casei-paracasei)':0.00510,('Lactobacillus_711 (1 x Lactobacillus casei-paracasei)':0.00442,(('Lactobacillus_151 (1 x Lactobacillus casei-paracasei)':0.00273,('Lactobacillus_127 (1 x Lactobacillus casei-paracasei)':-0.00949,('Lactobacillus_123 (2 x Lactobacillus casei-paracasei)':0.00609,('Lactobacillus_517 (1 x Lactobacillus casei-paracasei)':0.00642,'Lactobacillus_518 (1 x Lactobacillus casei-paracasei)':0.00514):0.00531):0.01728):0.01623):0.00076,'Lactobacillus_724 (1 x Lactobacillus casei-paracasei)':0.00471):0.00065):0.00044):0.00118):0.00082):0.00078):0.00106):0.00170):0.00073):0.00026):0.00038):0.00030):0.00023):0.00022):0.00035):0.00029):0.00056):0.00164):0.00106)'Lactobacillus casei-paracasei':0.08054):0.04226):0.01422):0.00276):0.00218):0.00593):0.00832,((('Lactobacillus_229 (1 x Lactobacillus mucosae)':0.01593,(('Lactobacillus_234 (1 x Lactobacillus mucosae)':0.00451,'Lactobacillus_716 (1 x Lactobacillus mucosae)':0.00198):0.00732,('Lactobacillus_276 (1 x Lactobacillus mucosae)':0.01225,('Lactobacillus_099 (1 x Lactobacillus mucosae)':0.00696,('Lactobacillus_382 (1 x Lactobacillus mucosae)':0.01635,'Lactobacillus_733 (3 x Lactobacillus mucosae)':0.02674):0.00199):0.00388):0.00257):0.00316)'Lactobacillus mucosae':0.11265,(('Lactobacillus_324 (3 x Lactobacillus equigenerosi)':0.12392,('Lactobacillus_098 (1 x Lactobacillus gastricus)':0.02381,'Lactobacillus_343 (1 x Lactobacillus gastricus)':0.02278)'Lactobacillus gastricus':0.09267):0.01816,(((('Lactobacillus_132 (1 x Lactobacillus ingluviei)':0.01046,'Lactobacillus_376 (1 x Lactobacillus ingluviei)':0.01277):0.00619,'Lactobacillus_408 (1 x Lactobacillus ingluviei)':0.01228)'Lactobacillus ingluviei':0.10978,('Lactobacillus_309 (1 x Lactobacillus gorillae)':0.09370,('Lactobacillus_032 (1 x Lactobacillus fermentum)':0.00200,(('Lactobacillus_291 (1 x Lactobacillus fermentum)':0.00619,('Lactobacillus_404 (2 x Lactobacillus fermentum)':-0.01073,'Lactobacillus_506 (1 x Lactobacillus fermentum)':0.01929):0.01699):0.00762,((('Lactobacillus_269 (1 x Lactobacillus fermentum)':0.00653,('Lactobacillus_627 (1 x Lactobacillus fermentum)':0.00572,'Lactobacillus_658 (1 x Lactobacillus fermentum)':0.00522):0.00136):0.00456,('Lactobacillus_184 (4 x Lactobacillus fermentum)':0.00556,('Lactobacillus_583 (1 x Lactobacillus fermentum)':0.00916,('Lactobacillus_479 (1 x Lactobacillus fermentum)':0.00435,('Lactobacillus_470 (1 x Lactobacillus fermentum)':0.00588,(('Lactobacillus_004 (2 x Lactobacillus fermentum)':0.00641,'Lactobacillus_255 (1 x Lactobacillus fermentum)':0.00539):0.00038,('Lactobacillus_657 (1 x Lactobacillus fermentum)':0.00714,('Lactobacillus_144 (1 x Lactobacillus fermentum)':0.00738,('Lactobacillus_582 (1 x Lactobacillus fermentum)':0.00623,((('Lactobacillus_275 (1 x Lactobacillus fermentum)':0.00454,'Lactobacillus_474 (1 x Lactobacillus fermentum)':0.00260):0.00078,(('Lactobacillus_177 (1 x Lactobacillus fermentum)':0.00165,(('Lactobacillus_165 (2 x Lactobacillus fermentum)':0.00220,'Lactobacillus_173 (1 x Lactobacillus fermentum)':0.00389):0.00115,'Lactobacillus_673 (1 x Lactobacillus fermentum)':0.00305):0.00173):0.00058,('Lactobacillus_656 (1 x Lactobacillus fermentum)':0.00395,('Lactobacillus_667 (1 x Lactobacillus fermentum)':0.00387,'Lactobacillus_680 (2 x Lactobacillus fermentum)':0.00350):0.00248):0.00043):0.00077):0.00040,(('Lactobacillus_049 (1 x Lactobacillus fermentum)':0.01315,'Lactobacillus_490 (1 x Lactobacillus fermentum)':0.00058):0.00652,'Lactobacillus_729 (1 x Lactobacillus fermentum)':0.00583):0.00058):0.00065):0.00019):0.00021):0.00079):0.00056):0.00077):0.00143):0.00043):0.00118):0.00240,((('Lactobacillus_329 (1 x Lactobacillus fermentum)':0.00302,'Lactobacillus_649 (1 x Lactobacillus fermentum)':0.00352):0.00088,'Lactobacillus_739 (2 x Lactobacillus fermentum)':0.00331):0.00331,(('Lactobacillus_707 (1 x Lactobacillus fermentum)':0.00416,'Lactobacillus_710 (1 x Lactobacillus fermentum)':0.00321):0.00035,'Lactobacillus_744 (1 x Lactobacillus fermentum)':0.00457):0.00187):0.00648):0.00085):0.00358)'Lactobacillus fermentum':0.07909):0.03259):0.00714,((('Lactobacillus_046 (1 x Lactobacillus coleohominis)':0.12413,'Lactobacillus_405 (1 x Lactobacillus secaliphilus)':0.11797):0.00611,('Lactobacillus_384 (1 x Lactobacillus frumenti)':0.10791,((('Lactobacillus_273 (2 x Lactobacillus panis)':0.09518,('Lactobacillus_043 (2 x Lactobacillus antri)':0.07206,(('Lactobacillus_065 (1 x Lactobacillus oris)':0.01266,'Lactobacillus_088 (1 x Lactobacillus oris)':0.00546):0.00336,'Lactobacillus_345 (1 x Lactobacillus oris)':0.00813)'Lactobacillus oris':0.05329):0.02861):0.01134,('Lactobacillus_367 (1 x Lactobacillus pontis)':0.07588,'Lactobacillus_690 (1 x Lactobacillus pontis)':0.08203)'Lactobacillus pontis':0.02056):0.00389,((((('Lactobacillus_059 (1 x Lactobacillus reuteri)':0.00467,'Lactobacillus_609 (12 x Lactobacillus reuteri)':0.00667):0.00502,('Lactobacillus_608 (2 x Lactobacillus reuteri)':0.00476,(('Lactobacillus_607 (10 x Lactobacillus reuteri)':0.00409,'Lactobacillus_610 (1 x Lactobacillus reuteri)':0.00663):0.00124,'Lactobacillus_611 (7 x Lactobacillus reuteri)':0.00784):0.00169):0.00651):0.00793,(((('Lactobacillus_163 (1 x Lactobacillus reuteri)':0.00451,'Lactobacillus_547 (1 x Lactobacillus reuteri)':0.00565):0.00118,(('Lactobacillus_487 (1 x Lactobacillus reuteri)':0.00467,((('Lactobacillus_550 (1 x Lactobacillus reuteri)':0.00417,('Lactobacillus_551 (5 x Lactobacillus reuteri)':0.00239,('Lactobacillus_428 (1 x Lactobacillus reuteri)':0.00463,'Lactobacillus_554 (1 x Lactobacillus reuteri)':0.00477):0.00038):0.00042):0.00040,'Lactobacillus_555 (1 x Lactobacillus reuteri)':0.00511):0.00014,('Lactobacillus_516 (1 x Lactobacillus reuteri)':0.00606,('Lactobacillus_553 (1 x Lactobacillus reuteri)':0.00255,('Lactobacillus_548 (1 x Lactobacillus reuteri)':0.00458,('Lactobacillus_094 (1 x Lactobacillus reuteri)':0.00359,('Lactobacillus_552 (1 x Lactobacillus reuteri)':0.00145,'Lactobacillus_556 (1 x Lactobacillus reuteri)':0.00507):0.00149):0.00034):0.00026):0.00064):0.00090):0.00131):0.00050,'Lactobacillus_557 (1 x Lactobacillus reuteri)':0.00239):0.00045):0.00134,('Lactobacillus_549 (1 x Lactobacillus reuteri)':0.00155,'Lactobacillus_558 (1 x Lactobacillus reuteri)':0.00010):0.00970):0.01111,('Lactobacillus_052 (1 x Lactobacillus reuteri)':0.01181,'Lactobacillus_706 (1 x Lactobacillus reuteri)':0.01240):0.00841):0.00165):0.00431,(('Lactobacillus_678 (1 x Lactobacillus reuteri)':0.02188,('Lactobacillus_040 (4 x Lactobacillus reuteri)':0.00889,('Lactobacillus_540 (1 x Lactobacillus reuteri)':0.00961,('Lactobacillus_542 (1 x Lactobacillus reuteri)':0.00640,((('Lactobacillus_641 (1 x Lactobacillus reuteri)':0.00577,(('Lactobacillus_638 (2 x Lactobacillus reuteri)':0.00407,'Lactobacillus_639 (1 x Lactobacillus reuteri)':0.00467):0.00210,'Lactobacillus_644 (1 x Lactobacillus reuteri)':0.00679):0.00067):0.00092,'Lactobacillus_654 (3 x Lactobacillus reuteri)':0.00743):0.00149,('Lactobacillus_566 (2 x Lactobacillus reuteri)':0.00885,('Lactobacillus_541 (1 x Lactobacillus reuteri)':0.00762,('Lactobacillus_513 (1 x Lactobacillus reuteri)':0.00525,'Lactobacillus_703 (2 x Lactobacillus reuteri)':0.00435):0.00183):0.00088):0.00028):0.00043):0.00135):0.00046):0.00565):0.00597,(('Lactobacillus_458 (2 x Lactobacillus reuteri)':0.01612,('Lactobacillus_465 (1 x Lactobacillus reuteri)':0.01148,('Lactobacillus_462 (5 x Lactobacillus reuteri)':0.01392,('Lactobacillus_171 (1 x Lactobacillus reuteri)':0.00471,('Lactobacillus_060 (1 x Lactobacillus reuteri)':-0.01238,'Lactobacillus_563 (1 x Lactobacillus reuteri)':0.02183):0.01845):0.00846):0.00152):0.00355):0.00383,('Lactobacillus_003 (9 x Lactobacillus reuteri)':0.00804,('Lactobacillus_720 (10 x Lactobacillus reuteri)':0.00579,(('Lactobacillus_721 (1 x Lactobacillus reuteri)':0.00613,'Lactobacillus_722 (1 x Lactobacillus reuteri)':0.00211):0.00159,'Lactobacillus_723 (1 x Lactobacillus reuteri)':0.00657):0.00252):0.00138):0.01158):0.00152):0.00211)'Lactobacillus reuteri':0.06922,'Lactobacillus_738 (1 x Lactobacillus unknown3)':0.09962):0.02422):0.00324):0.00721):0.00754,'Lactobacillus_750 (1 x Lactobacillus timonensis)':0.11924):0.00575):0.00300):0.00339):0.02193,((('Lactobacillus_257 (1 x Lactobacillus mellis)':0.12065,'Lactobacillus_261 (1 x Lactobacillus mellifer)':0.12435):0.03734,'Lactobacillus_396 (1 x Lactobacillus floricola)':0.14952):0.00202,((('Lactobacillus_559 (5 x Lactobacillus salivarius)':-0.00049,(('Lactobacillus_642 (1 x Lactobacillus salivarius)':0.00450,'Lactobacillus_645 (1 x Lactobacillus salivarius)':0.00913):0.00815,(('Lactobacillus_525 (1 x Lactobacillus salivarius)':0.00886,('Lactobacillus_085 (1 x Lactobacillus salivarius)':0.00956,('Lactobacillus_468 (1 x Lactobacillus salivarius)':0.01221,('Lactobacillus_573 (1 x Lactobacillus salivarius)':0.00933,('Lactobacillus_102 (1 x Lactobacillus salivarius)':0.00922,('Lactobacillus_532 (1 x Lactobacillus salivarius)':0.00810,('Lactobacillus_534 (1 x Lactobacillus salivarius)':0.00883,('Lactobacillus_526 (1 x Lactobacillus salivarius)':0.00909,('Lactobacillus_086 (1 x Lactobacillus salivarius)':0.01107,('Lactobacillus_650 (1 x Lactobacillus salivarius)':0.00924,('Lactobacillus_570 (1 x Lactobacillus salivarius)':0.00660,('Lactobacillus_567 (1 x Lactobacillus salivarius)':-0.00921,'Lactobacillus_662 (1 x Lactobacillus salivarius)':0.02558):0.01733):0.00202):0.00020):0.00063):0.00060):0.00072):0.00017):0.00040):0.00053):0.00085):0.00136):0.00045,('Lactobacillus_715 (1 x Lactobacillus salivarius)':0.01199,(('Lactobacillus_522 (1 x Lactobacillus salivarius)':0.01414,'Lactobacillus_524 (2 x Lactobacillus salivarius)':0.01431):0.00067,((('Lactobacillus_287 (1 x Lactobacillus salivarius)':0.01039,'Lactobacillus_523 (4 x Lactobacillus salivarius)':0.00727):0.00039,'Lactobacillus_533 (1 x Lactobacillus salivarius)':0.00981):0.00136,(('Lactobacillus_574 (1 x Lactobacillus salivarius)':0.01040,(('Lactobacillus_195 (1 x Lactobacillus salivarius)':0.00542,'Lactobacillus_225 (1 x Lactobacillus salivarius)':0.00682):0.00423,(('Lactobacillus_620 (6 x Lactobacillus salivarius)':0.00763,'Lactobacillus_622 (1 x Lactobacillus salivarius)':0.00612):0.00106,(('Lactobacillus_621 (3 x Lactobacillus salivarius)':0.00479,'Lactobacillus_624 (2 x Lactobacillus salivarius)':0.00804):0.00200,('Lactobacillus_623 (1 x Lactobacillus salivarius)':0.00648,'Lactobacillus_625 (3 x Lactobacillus salivarius)':0.00491):0.00121):0.00077):0.00289):0.00161):0.00219,((('Lactobacillus_037 (9 x Lactobacillus salivarius)':0.01025,'Lactobacillus_528 (1 x Lactobacillus salivarius)':0.00974):0.00046,'Lactobacillus_600 (1 x Lactobacillus salivarius)':0.00983):0.00064,(('Lactobacillus_529 (2 x Lactobacillus salivarius)':0.00544,'Lactobacillus_530 (1 x Lactobacillus salivarius)':0.00334):0.00559,((('Lactobacillus_002 (3 x Lactobacillus salivarius)':0.00970,'Lactobacillus_283 (1 x Lactobacillus salivarius)':0.00833):0.00080,('Lactobacillus_271 (3 x Lactobacillus salivarius)':0.00621,('Lactobacillus_285 (5 x Lactobacillus salivarius)':0.00736,'Lactobacillus_527 (2 x Lactobacillus salivarius)':0.00542):0.00226):0.00164):0.00072,('Lactobacillus_531 (1 x Lactobacillus salivarius)':0.00722,'Lactobacillus_731 (1 x Lactobacillus salivarius)':0.00477):0.00549):0.00086):0.00028):0.00080):0.00052):0.00120):0.00181):0.00055):0.00062):0.01318)'Lactobacillus salivarius':0.12167,(('Lactobacillus_135 (1 x Lactobacillus saerimneri)':0.00042,'Lactobacillus_168 (2 x Lactobacillus saerimneri)':0.01672)'Lactobacillus saerimneri':0.13562,(('Lactobacillus_368 (1 x Lactobacillus aviarius)':0.05462,('Lactobacillus_392 (1 x Lactobacillus aviarius)':0.02655,('Lactobacillus_445 (5 x Lactobacillus aviarius)':0.01302,('Lactobacillus_446 (2 x Lactobacillus aviarius)':0.01440,'Lactobacillus_447 (9 x Lactobacillus aviarius)':0.01685):0.00661):0.01030):0.02441)'Lactobacillus aviarius':0.08337,((('Lactobacillus_167 (2 x Lactobacillus ceti)':0.13061,(('Lactobacillus_208 (2 x Lactobacillus apodemi)':0.08829,((('Lactobacillus_068 (2 x Lactobacillus animalis)':0.00588,'Lactobacillus_211 (2 x Lactobacillus animalis)':0.00228):0.00239,'Lactobacillus_464 (1 x Lactobacillus animalis)':0.00331)'Lactobacillus animalis':0.03666,(('Lactobacillus_381 (2 x Lactobacillus murinus)':0.01107,'Lactobacillus_493 (1 x Lactobacillus murinus)':0.01441):0.00281,('Lactobacillus_141 (1 x Lactobacillus murinus)':0.01340,'Lactobacillus_585 (1 x Lactobacillus murinus)':-0.00240):0.01640)'Lactobacillus murinus':0.02879):0.04959):0.04197,((('Lactobacillus_188 (1 x Lactobacillus equi)':0.00643,'Lactobacillus_205 (2 x Lactobacillus equi)':0.00754)'Lactobacillus equi':0.10644,'Lactobacillus_207 (2 x Lactobacillus hayakitensis)':0.10211):0.01636,('Lactobacillus_296 (1 x Lactobacillus agilis)':0.02042,('Lactobacillus_388 (1 x Lactobacillus agilis)':0.01212,('Lactobacillus_591 (8 x Lactobacillus agilis)':0.01178,('Lactobacillus_598 (1 x Lactobacillus agilis)':0.01136,'Lactobacillus_661 (2 x Lactobacillus agilis)':0.01358):0.00302):0.00098):0.00787)'Lactobacillus agilis':0.09770):0.00790):0.00515):0.00316,(('Lactobacillus_237 (1 x Lactobacillus ruminis)':0.01220,(('Lactobacillus_089 (2 x Lactobacillus ruminis)':0.00501,'Lactobacillus_267 (5 x Lactobacillus ruminis)':0.00611):0.00900,('Lactobacillus_087 (1 x Lactobacillus ruminis)':0.00933,('Lactobacillus_266 (1 x Lactobacillus ruminis)':0.00115,('Lactobacillus_036 (2 x Lactobacillus ruminis)':0.02324,('Lactobacillus_268 (1 x Lactobacillus ruminis)':0.11401,'Lactobacillus_520 (1 x Lactobacillus ruminis)':-0.10185):0.11057):0.01384):0.00725):0.00661):0.00280):0.09229,'Lactobacillus_734 (1 x Lactobacillus ruminis)':0.11145)'Lactobacillus ruminis':0.02223):0.00771,((('Lactobacillus_358 (1 x Lactobacillus capillatus)':0.09795,('Lactobacillus_199 (2 x Lactobacillus sucicola)':0.09540,'Lactobacillus_401 (1 x Lactobacillus aquaticus)':0.08490):0.00539):0.03096,((('Lactobacillus_100 (2 x Lactobacillus vini)':0.00776,'Lactobacillus_101 (1 x Lactobacillus vini)':0.00542)'Lactobacillus vini':0.10346,('Lactobacillus_338 (1 x Lactobacillus nagelii)':0.09662,'Lactobacillus_364 (1 x Lactobacillus ghanensis)':0.09574):0.02615):0.00679,(('Lactobacillus_362 (1 x Lactobacillus satsumensis)':0.10463,'Lactobacillus_390 (1 x Lactobacillus oeni)':0.10207):0.01078,('Lactobacillus_400 (1 x Lactobacillus cacaonum)':0.09385,('Lactobacillus_355 (1 x Lactobacillus hordei)':0.08543,(('Lactobacillus_104 (2 x Lactobacillus mali)':0.00165,'Lactobacillus_110 (1 x Lactobacillus mali)':-0.00090):0.02957,'Lactobacillus_407 (1 x Lactobacillus mali)':0.02997)'Lactobacillus mali':0.05589):0.01588):0.02167):0.00871):0.00656):0.00989,('Lactobacillus_138 (3 x Lactobacillus pobuzihii)':0.09104,('Lactobacillus_375 (2 x Lactobacillus acidipiscis)':0.00905,('Lactobacillus_107 (2 x Lactobacillus acidipiscis)':0.00562,'Lactobacillus_736 (1 x Lactobacillus acidipiscis)':0.00379):0.00556)'Lactobacillus acidipiscis':0.08088):0.05247):0.00663):0.00438):0.00288):0.00294):0.00543,((((((('Lactobacillus_072 (5 x Lactobacillus fructivorans)':0.01625,'Lactobacillus_241 (1 x Lactobacillus fructivorans)':0.01365)'Lactobacillus fructivorans':0.12066,(('Lactobacillus_122 (1 x Lactobacillus florum)':0.00250,'Lactobacillus_192 (1 x Lactobacillus florum)':0.00356):0.00112,'Lactobacillus_397 (1 x Lactobacillus florum)':0.00541)'Lactobacillus florum':0.13923):0.00186,(('Lactobacillus_682 (1 x Lactobacillus sanfranciscensis)':0.00314,('Lactobacillus_383 (8 x Lactobacillus sanfranciscensis)':0.00291,('Lactobacillus_090 (3 x Lactobacillus sanfranciscensis)':0.00725,'Lactobacillus_683 (1 x Lactobacillus sanfranciscensis)':0.00410):0.00064):0.00219):0.00577,'Lactobacillus_684 (1 x Lactobacillus sanfranciscensis)':-0.00286)'Lactobacillus sanfranciscensis':0.11644):0.01224,(('Lactobacillus_233 (1 x Lactobacillus curieae)':0.13404,'Lactobacillus_395 (1 x Lactobacillus senioris)':0.11768):0.01092,('Lactobacillus_380 (1 x Lactobacillus ozensis)':0.11242,(('Lactobacillus_303 (1 x Lactobacillus apinorum)':0.08771,('Lactobacillus_314 (1 x Lactobacillus kunkeei)':0.03747,(('Lactobacillus_302 (1 x Lactobacillus kunkeei)':0.01024,('Lactobacillus_307 (2 x Lactobacillus kunkeei)':0.00819,'Lactobacillus_312 (1 x Lactobacillus kunkeei)':0.00917):0.00233):0.01896,((('Lactobacillus_212 (1 x Lactobacillus kunkeei)':0.01471,'Lactobacillus_217 (2 x Lactobacillus kunkeei)':0.01379):0.00328,('Lactobacillus_308 (1 x Lactobacillus kunkeei)':0.00882,('Lactobacillus_306 (1 x Lactobacillus kunkeei)':0.00782,'Lactobacillus_331 (1 x Lactobacillus kunkeei)':0.00757):0.00298):0.00658):0.00714,(('Lactobacillus_313 (1 x Lactobacillus kunkeei)':0.02593,('Lactobacillus_304 (1 x Lactobacillus kunkeei)':0.01404,'Lactobacillus_315 (1 x Lactobacillus kunkeei)':0.01411):0.00842):0.00184,('Lactobacillus_305 (1 x Lactobacillus kunkeei)':0.01732,(('Lactobacillus_243 (1 x Lactobacillus kunkeei)':0.01184,'Lactobacillus_332 (1 x Lactobacillus kunkeei)':0.01033):0.00171,'Lactobacillus_491 (1 x Lactobacillus kunkeei)':0.01247):0.00539):0.00608):0.00059):0.00352):0.01410)'Lactobacillus kunkeei':0.04090):0.02037,('Lactobacillus_702 (1 x Lactobacillus quenuiae)':0.05385,('Lactobacillus_700 (1 x Lactobacillus timberlakei)':0.03049,('Lactobacillus_701 (1 x Lactobacillus micheneri)':0.01335,'Lactobacillus_713 (1 x Lactobacillus kosoi)':0.01474):0.01744):0.02539):0.05154):0.01070):0.02577):0.00564):0.00687,'Lactobacillus_714 (1 x Lactobacillus bambusae)':0.15328):0.00446,(('Lactobacillus_030 (1 x Lactobacillus hilgardii)':0.00768,('Lactobacillus_031 (1 x Lactobacillus hilgardii)':0.00031,'Lactobacillus_033 (2 x Lactobacillus hilgardii)':0.01024):0.02191)'Lactobacillus hilgardii':0.11641,(((('Lactobacillus_106 (2 x Lactobacillus versmoldensis)':0.09319,'Lactobacillus_280 (1 x Lactobacillus ginsenosidimutans)':0.09493):0.01758,('Lactobacillus_349 (1 x Lactobacillus tucceti)':0.10159,('Lactobacillus_209 (3 x Lactobacillus nodensis)':0.09073,'Lactobacillus_494 (1 x Lactobacillus allii)':0.08765):0.01739):0.00656):0.00741,(('Lactobacillus_318 (3 x Lactobacillus paralimentarius)':0.02298,('Lactobacillus_204 (2 x Lactobacillus paralimentarius)':0.04184,'Lactobacillus_356 (2 x Lactobacillus paralimentarius)':0.04324):0.01379)'Lactobacillus paralimentarius':0.04425,(('Lactobacillus_340 (1 x Lactobacillus mindensis)':0.08346,(('Lactobacillus_244 (1 x Lactobacillus heilongjiangensis)':0.07464,'Lactobacillus_377 (1 x Lactobacillus nantensis)':0.07650):0.00968,(('Lactobacillus_352 (2 x Lactobacillus alimentarius)':0.09275,('Lactobacillus_348 (3 x Lactobacillus crustorum)':0.08629,'Lactobacillus_412 (1 x Lactobacillus kimchiensis)':0.08786):0.00272):0.00216,('Lactobacillus_370 (1 x Lactobacillus futsaii)':0.04516,('Lactobacillus_070 (3 x Lactobacillus farciminis)':0.04635,'Lactobacillus_417 (1 x Lactobacillus farciminis)':0.04316)'Lactobacillus farciminis':0.00337):0.03907):0.00131):0.00130):0.00314,'Lactobacillus_675 (1 x Lactobacillus unknown2)':0.08412):0.00692):0.01269):0.04273,(((('Lactobacillus_334 (1 x Lactobacillus kimchicus)':0.12958,(('Lactobacillus_317 (2 x Lactobacillus similis)':0.11090,'Lactobacillus_379 (2 x Lactobacillus collinoides)':0.11184):0.00517,('Lactobacillus_357 (1 x Lactobacillus odoratitofui)':0.10467,(('Lactobacillus_588 (1 x Lactobacillus pentosiphilus)':0.01303,'Lactobacillus_589 (1 x Lactobacillus pentosiphilus)':0.01599)'Lactobacillus pentosiphilus':0.06550,('Lactobacillus_587 (1 x Lactobacillus silagei)':0.08213,('Lactobacillus_586 (1 x Lactobacillus mixtipabuli)':0.05981,'Lactobacillus_648 (1 x Lactobacillus silagincola)':0.11097):0.01855):0.00460):0.02318):0.00400):0.01624):0.01197,('Lactobacillus_198 (2 x Lactobacillus composti)':0.14357,(('Lactobacillus_341 (1 x Lactobacillus oligofermentans)':0.12260,('Lactobacillus_103 (2 x Lactobacillus suebicus)':0.10424,'Lactobacillus_391 (1 x Lactobacillus vaccinostercus)':0.10077):0.02514):0.00421,(('Lactobacillus_347 (1 x Lactobacillus bifermentans)':0.11723,(('Lactobacillus_069 (3 x Lactobacillus coryniformis)':0.01215,('Lactobacillus_051 (4 x Lactobacillus coryniformis)':0.00999,'Lactobacillus_112 (1 x Lactobacillus coryniformis)':0.00962):0.00488)'Lactobacillus coryniformis':0.08725,('Lactobacillus_247 (1 x Lactobacillus wasatchensis)':0.10376,('Lactobacillus_242 (2 x Lactobacillus hokkaidonensis)':0.07295,'Lactobacillus_359 (1 x Lactobacillus uvarum)':0.07500):0.03199):0.01189):0.00322):0.00600,((('Lactobacillus_108 (2 x Lactobacillus malefermentans)':0.10582,'Lactobacillus_216 (1 x Lactobacillus oryzae)':0.09344):0.01430,('Lactobacillus_111 (3 x Lactobacillus rossiae)':0.11500,'Lactobacillus_410 (1 x Lactobacillus siliginis)':0.10720):0.03514):0.00148,(('Lactobacillus_339 (1 x Lactobacillus diolivorans)':0.11238,(('Lactobacillus_197 (2 x Lactobacillus farraginis)':0.08425,('Lactobacillus_095 (1 x Lactobacillus parafarraginis)':0.03606,'Lactobacillus_323 (2 x Lactobacillus parafarraginis)':-0.00779)'Lactobacillus parafarraginis':0.09532):0.01721,(('Lactobacillus_096 (2 x Lactobacillus kisonensis)':0.12124,'Lactobacillus_389 (1 x Lactobacillus rapi)':0.06218):0.03548,(('Lactobacillus_365 (13 x Lactobacillus parabuchneri)':0.01111,('Lactobacillus_536 (6 x Lactobacillus parabuchneri)':0.00328,'Lactobacillus_537 (5 x Lactobacillus parabuchneri)':0.00389):0.01004)'Lactobacillus parabuchneri':0.07327,(('Lactobacillus_164 (2 x Lactobacillus otakiensis)':0.08373,('Lactobacillus_371 (1 x Lactobacillus sunkii)':0.01814,'Lactobacillus_473 (1 x Lactobacillus sunkii)':0.01775)'Lactobacillus sunkii':0.06369):0.00400,(('Lactobacillus_083 (2 x Lactobacillus buchneri)':0.01359,'Lactobacillus_119 (1 x Lactobacillus buchneri)':0.01441)'Lactobacillus buchneri':0.05391,('Lactobacillus_565 (2 x Lactobacillus parakefiri)':0.00478,'Lactobacillus_617 (1 x Lactobacillus parakefiri)':0.00200)'Lactobacillus parakefiri':0.07075):0.01260):0.00246):0.00439):0.00322):0.00569):0.00954,('Lactobacillus_319 (12 x Lactobacillus lindneri)':0.11138,('Lactobacillus_387 (5 x Lactobacillus kefiri)':0.07847,('Lactobacillus_320 (5 x Lactobacillus paracollinoides)':0.07548,(('Lactobacillus_453 (5 x Lactobacillus backii)':0.00588,'Lactobacillus_454 (2 x Lactobacillus backii)':0.00650):0.00335,'Lactobacillus_655 (1 x Lactobacillus backii)':0.01008)'Lactobacillus backii':0.06158):0.01072):0.01997):0.01284):0.01220):0.00375):0.00419):0.00610):0.00276):0.00396,((('Lactobacillus_279 (2 x Lactobacillus koreensis)':0.09795,(('Lactobacillus_142 (3 x Lactobacillus parabrevis)':0.08188,'Lactobacillus_344 (1 x Lactobacillus hammesii)':0.07497):0.00915,'Lactobacillus_406 (1 x Lactobacillus paucivorans)':0.09296):0.00091):0.00554,('Lactobacillus_398 (2 x Lactobacillus senmaizukei)':0.09850,(('Lactobacillus_246 (1 x Lactobacillus brevis)':0.00892,('Lactobacillus_543 (2 x Lactobacillus brevis)':0.00821,(('Lactobacillus_580 (1 x Lactobacillus brevis)':0.00503,'Lactobacillus_634 (2 x Lactobacillus brevis)':0.00684):0.00145,'Lactobacillus_725 (1 x Lactobacillus brevis)':0.00585):0.00081):0.00053):0.01216,('Lactobacillus_245 (7 x Lactobacillus brevis)':0.00196,(('Lactobacillus_633 (2 x Lactobacillus brevis)':0.00970,(('Lactobacillus_270 (1 x Lactobacillus brevis)':0.00331,'Lactobacillus_708 (1 x Lactobacillus brevis)':0.00100):0.00337,('Lactobacillus_578 (1 x Lactobacillus brevis)':0.00498,(((('Lactobacillus_009 (3 x Lactobacillus brevis)':0.00179,'Lactobacillus_232 (1 x Lactobacillus brevis)':0.00272):0.00239,'Lactobacillus_515 (1 x Lactobacillus brevis)':0.00402):0.00015,('Lactobacillus_194 (1 x Lactobacillus brevis)':0.00324,'Lactobacillus_560 (1 x Lactobacillus brevis)':0.00352):0.00106):0.00025,('Lactobacillus_576 (1 x Lactobacillus brevis)':0.00436,('Lactobacillus_139 (1 x Lactobacillus brevis)':-0.14724,'Lactobacillus_709 (1 x Lactobacillus brevis)':0.15462):0.15132):0.00085):0.00052):0.00052):0.00289):0.00313,((((('Lactobacillus_179 (3 x Lactobacillus brevis)':0.00718,'Lactobacillus_457 (1 x Lactobacillus brevis)':0.00467):0.00139,('Lactobacillus_176 (4 x Lactobacillus brevis)':0.00610,('Lactobacillus_467 (1 x Lactobacillus brevis)':0.00270,('Lactobacillus_240 (1 x Lactobacillus brevis)':0.00352,'Lactobacillus_535 (1 x Lactobacillus brevis)':0.00194):0.00140):0.00319):0.00070):0.00092,'Lactobacillus_546 (2 x Lactobacillus brevis)':0.00748):0.00069,'Lactobacillus_626 (1 x Lactobacillus brevis)':0.00773):0.00281,'Lactobacillus_737 (1 x Lactobacillus brevis)':0.00682):0.00543):0.00627):0.00869)'Lactobacillus brevis':0.08067):0.00041):0.01007,((('Lactobacillus_253 (1 x Lactobacillus spicheri)':0.01361,'Lactobacillus_361 (1 x Lactobacillus spicheri)':0.01116)'Lactobacillus spicheri':0.07105,('Lactobacillus_353 (1 x Lactobacillus namurensis)':0.02206,('Lactobacillus_191 (1 x Lactobacillus namurensis)':0.01436,'Lactobacillus_705 (1 x Lactobacillus namurensis)':0.01563):0.00890)'Lactobacillus namurensis':0.07038):0.00114,('Lactobacillus_354 (1 x Lactobacillus acidifarinae)':0.06168,('Lactobacillus_336 (1 x Lactobacillus zymae)':0.01293,'Lactobacillus_742 (1 x Lactobacillus zymae)':0.01453)'Lactobacillus zymae':0.04423):0.03694):0.01829):0.02446):0.00495,((('Lactobacillus_694 (1 x Lactobacillus unknown1)':0.03947,'Lactobacillus_695 (1 x Lactobacillus unknown1)':0.03972)'Lactobacillus unknown1':0.05228,(('Lactobacillus_187 (2 x Lactobacillus fabifermentans)':0.09859,'Lactobacillus_413 (1 x Lactobacillus xiangfangensis)':0.09296):0.00366,('Lactobacillus_274 (1 x Lactobacillus herbarum)':0.09252,(('Lactobacillus_224 (3 x Lactobacillus paraplantarum)':0.01013,('Lactobacillus_174 (2 x Lactobacillus paraplantarum)':0.00285,'Lactobacillus_373 (1 x Lactobacillus paraplantarum)':0.00168):0.01214)'Lactobacillus paraplantarum':0.07884,(('Lactobacillus_109 (1 x Lactobacillus pentosus)':0.01136,'Lactobacillus_172 (1 x Lactobacillus pentosus)':0.01185):0.02108,(('Lactobacillus_665 (1 x Lactobacillus pentosus)':0.00766,'Lactobacillus_697 (1 x Lactobacillus pentosus)':0.00401):0.00562,('Lactobacillus_584 (1 x Lactobacillus pentosus)':0.00881,('Lactobacillus_696 (1 x Lactobacillus pentosus)':0.00974,('Lactobacillus_292 (4 x Lactobacillus pentosus)':0.01117,('Lactobacillus_698 (3 x Lactobacillus pentosus)':0.00907,'Lactobacillus_699 (1 x Lactobacillus pentosus)':0.01095):0.00166):0.00012):0.00072):0.00253):0.02168)'Lactobacillus pentosus':0.04782):0.00946):0.00592):0.00950):0.02090,('Lactobacillus_432 (2 x Lactobacillus plantarum)':-0.01530,(('Lactobacillus_440 (1 x Lactobacillus plantarum)':0.00779,(('Lactobacillus_363 (1 x Lactobacillus plantarum)':0.00330,('Lactobacillus_300 (1 x Lactobacillus plantarum)':0.01508,'Lactobacillus_415 (7 x Lactobacillus plantarum)':-0.00535):0.00916):0.00284,'Lactobacillus_444 (1 x Lactobacillus plantarum)':0.00513):0.00287):0.01466,('Lactobacillus_452 (1 x Lactobacillus plantarum)':0.00701,(((('Lactobacillus_311 (1 x Lactobacillus plantarum)':0.00506,('Lactobacillus_254 (1 x Lactobacillus plantarum)':0.00289,'Lactobacillus_472 (1 x Lactobacillus plantarum)':0.00340):0.00197):0.00234,(('Lactobacillus_436 (2 x Lactobacillus plantarum)':0.00244,('Lactobacillus_433 (8 x Lactobacillus plantarum)':0.00252,'Lactobacillus_575 (2 x Lactobacillus plantarum)':0.00242):0.00060):0.00344,((('Lactobacillus_137 (11 x Lactobacillus plantarum)':0.00366,'Lactobacillus_162 (1 x Lactobacillus plantarum)':0.00403):0.00127,('Lactobacillus_210 (3 x Lactobacillus plantarum)':0.00518,('Lactobacillus_136 (2 x Lactobacillus plantarum)':0.00330,('Lactobacillus_451 (1 x Lactobacillus plantarum)':0.00260,('Lactobacillus_632 (1 x Lactobacillus plantarum)':0.00316,'Lactobacillus_689 (2 x Lactobacillus plantarum)':0.00214):0.00015):0.00106):0.00125):0.00070):0.00115,(('Lactobacillus_495 (1 x Lactobacillus plantarum)':0.00563,(('Lactobacillus_250 (5 x Lactobacillus plantarum)':0.00019,'Lactobacillus_434 (1 x Lactobacillus plantarum)':0.00263):0.00157,'Lactobacillus_732 (1 x Lactobacillus plantarum)':0.00424):0.00047):0.00202,('Lactobacillus_539 (1 x Lactobacillus plantarum)':0.00629,('Lactobacillus_213 (16 x Lactobacillus plantarum)':0.00449,((('Lactobacillus_471 (1 x Lactobacillus plantarum)':0.00329,('Lactobacillus_013 (14 x Lactobacillus plantarum)':0.00394,'Lactobacillus_652 (1 x Lactobacillus plantarum)':0.00318):0.00135):0.00127,('Lactobacillus_489 (1 x Lactobacillus plantarum)':0.00661,('Lactobacillus_298 (4 x Lactobacillus plantarum)':0.00354,'Lactobacillus_691 (1 x Lactobacillus plantarum)':0.00194):0.00421):0.00063):0.00015,(('Lactobacillus_443 (3 x Lactobacillus plantarum)':0.00545,('Lactobacillus_482 (5 x Lactobacillus plantarum)':0.00370,'Lactobacillus_545 (2 x Lactobacillus plantarum)':0.00294):0.00142):0.00068,((('Lactobacillus_228 (3 x Lactobacillus plantarum)':0.00621,((('Lactobacillus_248 (3 x Lactobacillus plantarum)':0.00321,('Lactobacillus_429 (8 x Lactobacillus plantarum)':0.00302,'Lactobacillus_430 (2 x Lactobacillus plantarum)':0.00297):0.00052):0.00070,('Lactobacillus_442 (1 x Lactobacillus plantarum)':0.00240,'Lactobacillus_672 (1 x Lactobacillus plantarum)':0.00302):0.00148):0.00128,('Lactobacillus_080 (2 x Lactobacillus plantarum)':0.00384,'Lactobacillus_712 (1 x Lactobacillus plantarum)':0.00527):0.00089):0.00012):0.00009,(('Lactobacillus_301 (2 x Lactobacillus plantarum)':0.00462,('Lactobacillus_427 (2 x Lactobacillus plantarum)':0.00256,'Lactobacillus_505 (1 x Lactobacillus plantarum)':0.00311):0.00308):0.00022,(('Lactobacillus_330 (1 x Lactobacillus plantarum)':0.00268,('Lactobacillus_214 (1 x Lactobacillus plantarum)':0.00249,'Lactobacillus_484 (2 x Lactobacillus plantarum)':0.00267):0.00041):0.00192,(('Lactobacillus_544 (3 x Lactobacillus plantarum)':0.00371,(('Lactobacillus_022 (31 x Lactobacillus plantarum)':0.00584,(('Lactobacillus_097 (3 x Lactobacillus plantarum)':0.00267,('Lactobacillus_021 (35 x Lactobacillus plantarum)':0.00241,'Lactobacillus_498 (3 x Lactobacillus plantarum)':0.00257):0.00119):0.00044,'Lactobacillus_508 (1 x Lactobacillus plantarum)':0.00333):0.00070):0.00031,'Lactobacillus_692 (1 x Lactobacillus plantarum)':0.00329):0.00016):0.00047,(('Lactobacillus_441 (3 x Lactobacillus plantarum)':0.00600,((('Lactobacillus_178 (9 x Lactobacillus plantarum)':0.00174,'Lactobacillus_431 (3 x Lactobacillus plantarum)':0.00387):0.00245,(('Lactobacillus_310 (2 x Lactobacillus plantarum)':0.00368,('Lactobacillus_435 (4 x Lactobacillus plantarum)':0.00507,'Lactobacillus_577 (1 x Lactobacillus plantarum)':0.00381):0.00026):0.00011,('Lactobacillus_483 (1 x Lactobacillus plantarum)':-0.00398,('Lactobacillus_456 (1 x Lactobacillus plantarum)':-0.02166,('Lactobacillus_509 (1 x Lactobacillus plantarum)':0.00097,('Lactobacillus_507 (1 x Lactobacillus plantarum)':-0.07203,('Lactobacillus_504 (1 x Lactobacillus plantarum)':0.00387,('Lactobacillus_189 (1 x Lactobacillus plantarum)':0.00738,'Lactobacillus_653 (1 x Lactobacillus plantarum)':0.00543):0.00402):0.08120):0.08365):0.03003):0.03647):0.01002):0.00036):0.00008,('Lactobacillus_426 (1 x Lactobacillus plantarum)':0.00340,'Lactobacillus_704 (1 x Lactobacillus plantarum)':0.00293):0.00243):0.00030):0.00013,('Lactobacillus_485 (3 x Lactobacillus plantarum)':0.00417,'Lactobacillus_730 (2 x Lactobacillus plantarum)':0.00325):0.00171):0.00005):0.00030):0.00019):0.00006):0.00020,'Lactobacillus_740 (1 x Lactobacillus plantarum)':0.00527):0.00006):0.00071):0.00025):0.00031):0.00016):0.00020):0.00056):0.00124):0.00196,'Lactobacillus_752 (1 x Lactobacillus plantarum)':0.00398):0.00139,'Lactobacillus_753 (4 x Lactobacillus plantarum)':0.00605):0.00163):0.01217):0.02517)'Lactobacillus plantarum':0.07274):0.02057):0.00761):0.00344):0.00078):0.00320,('Lactobacillus_394 (1 x Lactobacillus rennini)':0.16089,(('Lactobacillus_346 (3 x Lactobacillus amylophilus)':0.12614,('Lactobacillus_378 (1 x Lactobacillus concavus)':0.11989,'Lactobacillus_385 (1 x Lactobacillus dextrinicus)':0.11581):0.01954):0.01269,('Lactobacillus_350 (1 x Lactobacillus algidus)':0.14089,(('Lactobacillus_206 (2 x Lactobacillus fuchuensis)':-0.01033,'Lactobacillus_751 (1 x Lactobacillus fuchuensis)':0.02312)'Lactobacillus fuchuensis':0.11301,(('Lactobacillus_393 (1 x Lactobacillus graminis)':0.07408,('Lactobacillus_596 (1 x Lactobacillus curvatus)':0.01162,((('Lactobacillus_455 (1 x Lactobacillus curvatus)':0.00316,'Lactobacillus_469 (1 x Lactobacillus curvatus)':0.00477):0.00233,('Lactobacillus_092 (1 x Lactobacillus curvatus)':0.00388,((('Lactobacillus_236 (1 x Lactobacillus curvatus)':0.02080,'Lactobacillus_369 (1 x Lactobacillus curvatus)':-0.00799):0.01427,'Lactobacillus_459 (1 x Lactobacillus curvatus)':0.00465):0.00133,'Lactobacillus_728 (1 x Lactobacillus curvatus)':0.00326):0.00068):0.00220):0.00076,('Lactobacillus_597 (1 x Lactobacillus curvatus)':0.00488,(('Lactobacillus_501 (2 x Lactobacillus curvatus)':0.00426,'Lactobacillus_502 (1 x Lactobacillus curvatus)':0.00117):0.00407,('Lactobacillus_500 (1 x Lactobacillus curvatus)':0.00314,'Lactobacillus_741 (1 x Lactobacillus curvatus)':0.00393):0.00689):0.00134):0.00210):0.00185)'Lactobacillus curvatus':0.06595):0.02489,('Lactobacillus_693 (1 x Lactobacillus sakei)':0.04779,('Lactobacillus_014 (2 x Lactobacillus sakei)':-0.00080,(('Lactobacillus_628 (1 x Lactobacillus sakei)':0.00896,(('Lactobacillus_499 (5 x Lactobacillus sakei)':0.00434,'Lactobacillus_651 (3 x Lactobacillus sakei)':0.00469):0.00423,('Lactobacillus_745 (1 x Lactobacillus sakei)':0.00989,(('Lactobacillus_374 (1 x Lactobacillus sakei)':0.00319,'Lactobacillus_746 (1 x Lactobacillus sakei)':0.00359):0.00255,'Lactobacillus_749 (1 x Lactobacillus sakei)':0.00527):0.00183):0.00107):0.00016):0.00384,(('Lactobacillus_747 (1 x Lactobacillus sakei)':0.00770,(('Lactobacillus_202 (3 x Lactobacillus sakei)':0.00480,('Lactobacillus_425 (1 x Lactobacillus sakei)':0.00537,('Lactobacillus_223 (1 x Lactobacillus sakei)':0.00538,'Lactobacillus_599 (1 x Lactobacillus sakei)':0.00324):0.00088):0.00149):0.00092,((('Lactobacillus_180 (3 x Lactobacillus sakei)':-0.00599,('Lactobacillus_496 (1 x Lactobacillus sakei)':0.00739,'Lactobacillus_497 (2 x Lactobacillus sakei)':0.00645):0.01346):0.01336,'Lactobacillus_538 (1 x Lactobacillus sakei)':0.00519):0.00078,'Lactobacillus_748 (1 x Lactobacillus sakei)':0.00535):0.00047):0.00178):0.00069,'Lactobacillus_754 (1 x Lactobacillus sakei)':0.00516):0.00441):0.00938):0.01742)'Lactobacillus sakei':0.05358):0.00462):0.04240):0.00457):0.00404):0.00037):0.00257):0.00388):0.00541):0.00259):0.00224):0.03576):0.01700):0.01757,(('Odoribacter_2 (1 x Odoribacter laneus)':0.17638,(((('Alistipes_04 (1 x Alistipes indistinctus)':0.11912,'Alistipes_09 (1 x Alistipes ihumii)':0.13325):0.02531,'Alistipes_12 (1 x Alistipes inops)':0.14659):0.00327,(('Alistipes_01 (1 x Alistipes putredinis)':0.11307,(('Alistipes_21 (1 x Alistipes unknown1)':0.09731,((('Alistipes_02 (1 x Alistipes finegoldii-group)':0.00629,'Alistipes_05 (1 x Alistipes finegoldii-group)':0.00834):0.06417,(('Alistipes_14 (1 x Alistipes finegoldii-group)':0.00543,'Alistipes_15 (1 x Alistipes finegoldii-group)':0.00665):0.01078,(('Alistipes_10 (1 x Alistipes finegoldii-group)':0.00902,'Alistipes_11 (2 x Alistipes finegoldii-group)':0.00500):0.00083,'Alistipes_16 (1 x Alistipes finegoldii-group)':0.00495):0.00908):0.05839)'Alistipes finegoldii-group':0.00746,(('Alistipes_06 (2 x Alistipes timonensis-group)':0.03895,'Alistipes_08 (1 x Alistipes timonensis-group)':0.04447):0.00589,'Alistipes_22 (1 x Alistipes timonensis-group)':0.04233)'Alistipes timonensis-group':0.04355):0.00761):0.00724,((('Alistipes_17 (1 x Alistipes unknown2)':0.00920,'Alistipes_19 (1 x Alistipes unknown2)':0.00929):0.06122,'Alistipes_20 (1 x Alistipes unknown2)':0.07065)'Alistipes unknown2':0.01899,('Alistipes_18 (1 x Alistipes unknown3)':0.00637,'Alistipes_24 (1 x Alistipes unknown3)':0.00635)'Alistipes unknown3':0.07784):0.00933):0.01597):0.02497,(('Alistipes_23 (1 x Alistipes unknown5)':0.00902,'Faecalibacterium_06 (1 x Alistipes unknown5)':0.00536)'Alistipes unknown5':0.08874,(('Bacteroides_016 (4 x Alistipes obesi-group)':0.06473,('Alistipes_07 (1 x Alistipes obesi-group)':0.02126,'Barnesiella_1 (1 x Alistipes obesi-group)':0.03798):0.02431)'Alistipes obesi-group':0.03215,('Odoribacter_1 (2 x Alistipes unknown4)':0.00823,('Odoribacter_3 (1 x Alistipes unknown4)':0.00828,'Odoribacter_4 (1 x Alistipes unknown4)':-0.00110):0.00777)'Alistipes unknown4':0.09628):0.01779):0.03590):0.00856):0.02098,((('Alistipes_13 (1 x Prevotella unknown20)':0.24707,'Mangrovibacter_3 (1 x Prevotella unknown21)':0.15900):0.02214,('Parabacteroides_31 (1 x Prevotella unknown22)':0.17859,'Prevotella_088 (1 x Prevotella unknown23)':0.16815):0.00778):0.00380,(((('Bacteroides_043 (1 x Bacteroides coprosuis)':0.11527,'Bacteroides_069 (2 x Bacteroides propionicifaciens)':0.10018):0.04624,('Bacteroides_192 (1 x Bacteroides ihuae)':0.14554,('Bacteroides_111 (1 x Bacteroides paurosaccharolyticus)':0.14631,'Bacteroides_202 (1 x Bacteroides luti)':0.14185):0.00616):0.00917):0.01128,(('Prevotella_160 (1 x Bacteroides unknown8)':0.06895,'Prevotella_161 (1 x Bacteroides unknown8)':0.06146)'Bacteroides unknown8':0.08790,((('Barnesiella_3 (1 x Bacteroides unknown7-Barnesiella)':0.06660,'Barnesiella_4 (1 x Bacteroides unknown7-Barnesiella)':0.06459)'Bacteroides unknown7-Barnesiella':0.05857,((('Bacteroides_039 (1 x Bacteroides salanitronis)':0.05420,('Bacteroides_168 (1 x Bacteroides unknown4)':0.00691,(('Bacteroides_169 (1 x Bacteroides unknown4)':0.01638,'Bacteroides_170 (1 x Bacteroides unknown4)':0.00867):0.00371,'Bacteroides_176 (1 x Bacteroides unknown4)':0.00356):0.00962)'Bacteroides unknown4':0.04775):0.03102,'Bacteroides_179 (1 x Bacteroides unknown5)':0.07810):0.02965,(('Bacteroides_195 (1 x Bacteroides ndongoniae)':0.06856,'Bacteroides_201 (1 x Bacteroides ilei)':0.06005):0.04570,'Parabacteroides_25 (1 x Bacteroides unknown6)':0.11155):0.01225):0.02174):0.00925,(((((((('Parabacteroides_07 (1 x Parabacteroides merdae)':0.01892,('Parabacteroides_02 (2 x Parabacteroides merdae)':0.00278,'Parabacteroides_21 (1 x Parabacteroides merdae)':0.00281):0.00191)'Parabacteroides merdae':0.03455,('Parabacteroides_08 (1 x Parabacteroides johnsonii)':0.00867,('Parabacteroides_03 (1 x Parabacteroides johnsonii)':0.00595,'Parabacteroides_27 (1 x Parabacteroides johnsonii)':0.00468):0.00148)'Parabacteroides johnsonii':0.04117):0.01254,'Parabacteroides_30 (1 x Parabacteroides unknown1)':0.06154):0.04593,((('Parabacteroides_15 (1 x Parabacteroides distasonis)':-0.00062,'Parabacteroides_23 (1 x Parabacteroides distasonis)':0.01085):0.01141,(('Parabacteroides_05 (1 x Parabacteroides distasonis)':0.00824,('Parabacteroides_04 (2 x Parabacteroides distasonis)':0.00735,('Parabacteroides_14 (2 x Parabacteroides distasonis)':0.00600,(('Parabacteroides_01 (2 x Parabacteroides distasonis)':0.00596,('Bacteroides_028 (1 x Parabacteroides distasonis)':0.00826,'Parabacteroides_10 (2 x Parabacteroides distasonis)':0.00606):0.00040):0.00080,'Parabacteroides_22 (2 x Parabacteroides distasonis)':0.00661):0.00086):0.00132):0.00173):0.00362,('Parabacteroides_13 (3 x Parabacteroides distasonis)':0.00710,(('Parabacteroides_06 (2 x Parabacteroides distasonis)':0.00863,('Parabacteroides_19 (1 x Parabacteroides distasonis)':0.00586,'Parabacteroides_20 (1 x Parabacteroides distasonis)':0.01001):0.00127):0.00185,(('Bacteroides_024 (1 x Parabacteroides distasonis)':0.00070,'Parabacteroides_24 (1 x Parabacteroides distasonis)':0.01834):0.00879,'Parabacteroides_26 (1 x Parabacteroides distasonis)':0.00764):0.00287):0.00277):0.00314):0.00020)'Parabacteroides distasonis':0.10221,((('Parabacteroides_12 (2 x Parabacteroides gordonii)':0.01636,'Parabacteroides_17 (1 x Parabacteroides gordonii)':0.00651)'Parabacteroides gordonii':0.05652,'Parabacteroides_29 (1 x Parabacteroides timonensis)':0.08548):0.00283,((('Parabacteroides_09 (1 x Parabacteroides goldsteinii)':0.00816,'Parabacteroides_11 (2 x Parabacteroides goldsteinii)':0.00992):0.00207,('Parabacteroides_16 (1 x Parabacteroides goldsteinii)':0.00461,'Parabacteroides_18 (1 x Parabacteroides goldsteinii)':0.00777):0.00355)'Parabacteroides goldsteinii':0.06679,'Parabacteroides_32 (1 x Parabacteroides chartae)':0.22906):0.00956):0.03609):0.00035):0.01532,('Parabacteroides_28 (1 x Parabacteroides chinchillae)':0.00851,'Parabacteroides_34 (1 x Parabacteroides chinchillae)':0.01213)'Parabacteroides chinchillae':0.10265):0.01246,'Parabacteroides_35 (1 x Parabacteroides unknown2)':0.15604):0.01899,('Bacteroides_208 (1 x Paraprevotella unknown6)':0.12350,(((('Alistipes_03 (1 x Paraprevotella unknown1)':0.03793,'Bacteroides_008 (1 x Paraprevotella unknown2)':0.06055):0.00430,'Bacteroides_038 (1 x Paraprevotella unknown3)':0.08227):0.04639,('Paraprevotella_1 (1 x Paraprevotella xylaniphila)':0.04011,'Paraprevotella_2 (1 x Paraprevotella clara)':0.03789):0.07872):0.01181,('Bacteroides_200 (1 x Paraprevotella unknown4)':0.07693,'Prevotella_111 (1 x Paraprevotella unknown5)':0.08974):0.03614):0.01385):0.00737):0.00252,((('Bacteroides_077 (3 x Bacteroides pyogenes)':0.02428,('Bacteroides_080 (1 x Bacteroides pyogenes)':0.00423,'Bacteroides_082 (1 x Bacteroides pyogenes)':0.00354):0.02353)'Bacteroides pyogenes':0.10609,'Bacteroides_084 (1 x Bacteroides reticulotermitis)':0.14213):0.00355,(('Bacteroides_037 (1 x Bacteroides helcogenes)':0.11635,('Bacteroides_186 (1 x Bacteroides zoogleoformans)':0.05142,'Bacteroides_187 (1 x Bacteroides heparinolyticus)':0.05702):0.05463):0.01344,((('Bacteroides_162 (2 x Bacteroides fragilis_groupA)':-0.00348,('Bacteroides_166 (1 x Bacteroides fragilis_groupA)':0.00381,('Bacteroides_023 (1 x Bacteroides fragilis_groupA)':0.00409,(('Bacteroides_094 (2 x Bacteroides fragilis_groupA)':0.00465,(('Bacteroides_086 (4 x Bacteroides fragilis_groupA)':0.00798,'Bacteroides_095 (1 x Bacteroides fragilis_groupA)':0.00421):0.00098,'Bacteroides_106 (3 x Bacteroides fragilis_groupA)':0.00591):0.00086):0.00054,('Bacteroides_063 (2 x Bacteroides fragilis_groupA)':0.00654,('Bacteroides_163 (1 x Bacteroides fragilis_groupA)':0.00389,(('Bacteroides_087 (5 x Bacteroides fragilis_groupA)':0.00412,'Bacteroides_101 (3 x Bacteroides fragilis_groupA)':0.00335):0.00066,('Bacteroides_090 (10 x Bacteroides fragilis_groupA)':0.00538,('Bacteroides_053 (2 x Bacteroides fragilis_groupA)':0.00475,('Bacteroides_100 (3 x Bacteroides fragilis_groupA)':0.00470,(('Bacteroides_158 (1 x Bacteroides fragilis_groupA)':0.00284,('Bacteroides_004 (5 x Bacteroides fragilis_groupA)':0.00430,'Bacteroides_182 (1 x Bacteroides fragilis_groupA)':0.00246):0.00078):0.00108,(('Bacteroides_105 (1 x Bacteroides fragilis_groupA)':0.00371,'Bacteroides_109 (1 x Bacteroides fragilis_groupA)':0.00732):0.00053,('Bacteroides_097 (4 x Bacteroides fragilis_groupA)':0.00497,(('Bacteroides_089 (4 x Bacteroides fragilis_groupA)':0.00153,'Bacteroides_093 (2 x Bacteroides fragilis_groupA)':0.00200):0.00370,((('Bacteroides_092 (2 x Bacteroides fragilis_groupA)':0.00489,'Bacteroides_099 (4 x Bacteroides fragilis_groupA)':0.00431):0.00007,(('Bacteroides_104 (2 x Bacteroides fragilis_groupA)':0.00339,'Bacteroides_107 (1 x Bacteroides fragilis_groupA)':0.00221):0.00153,(('Bacteroides_047 (2 x Bacteroides fragilis_groupA)':0.00535,('Bacteroides_001 (1 x Bacteroides fragilis_groupA)':0.00083,'Bacteroides_098 (1 x Bacteroides fragilis_groupA)':0.00399):0.00341):0.00037,('Bacteroides_130 (1 x Bacteroides fragilis_groupA)':0.00422,('Bacteroides_108 (3 x Bacteroides fragilis_groupA)':0.00341,((('Bacteroides_021 (6 x Bacteroides fragilis_groupA)':0.00352,'Bacteroides_042 (1 x Bacteroides fragilis_groupA)':0.00406):0.00019,('Bacteroides_091 (9 x Bacteroides fragilis_groupA)':0.00224,('Bacteroides_096 (1 x Bacteroides fragilis_groupA)':0.00102,(('Bacteroides_048 (3 x Bacteroides fragilis_groupA)':-0.00256,'Bacteroides_088 (2 x Bacteroides fragilis_groupA)':0.01463):0.00905,'Bacteroides_103 (2 x Bacteroides fragilis_groupA)':0.00538):0.00451):0.00506):0.00270):0.00074,'Bacteroides_160 (1 x Bacteroides fragilis_groupA)':0.00464):0.00037):0.00046):0.00014):0.00015):0.00024):0.00010,('Bacteroides_102 (3 x Bacteroides fragilis_groupA)':0.00283,'Bacteroides_183 (1 x Bacteroides fragilis_groupA)':0.00263):0.00148):0.00032):0.00012):0.00014):0.00005):0.00042):0.00006):0.00029):0.00016):0.00043):0.00064):0.00018):0.00050):0.00157):0.00733)'Bacteroides fragilis_groupA':0.05282,('Bacteroides_122 (1 x Bacteroides fragilis_groupB)':0.00590,('Bacteroides_121 (1 x Bacteroides fragilis_groupB)':0.00512,(('Bacteroides_062 (1 x Bacteroides fragilis_groupB)':0.00416,('Bacteroides_120 (1 x Bacteroides fragilis_groupB)':0.00574,('Bacteroides_119 (2 x Bacteroides fragilis_groupB)':0.00777,'Bacteroides_123 (1 x Bacteroides fragilis_groupB)':0.00909):0.00070):0.00138):0.00266,('Bacteroides_064 (1 x Bacteroides fragilis_groupB)':0.01122,(('Bacteroides_012 (1 x Bacteroides fragilis_groupB)':0.00146,'Bacteroides_161 (2 x Bacteroides fragilis_groupB)':0.00234):0.00480,'Bacteroides_184 (1 x Bacteroides fragilis_groupB)':0.00613):0.00243):0.00076):0.00258):0.00124)'Bacteroides fragilis_groupB':0.07070):0.06174,((('Bacteroides_078 (2 x Bacteroides graminisolvens)':0.18265,'Bacteroides_081 (1 x Bacteroides neonati)':-0.00697):0.12183,('Bacteroides_204 (1 x Bacteroides togonis)':0.07091,'Parabacteroides_33 (1 x Parabacteroides bouchesdurhonensis)':0.08473):0.02009):0.00424,(((('Bacteroides_031 (1 x Bacteroides intestinalis-group)':0.01054,'Bacteroides_125 (1 x Bacteroides intestinalis-group)':0.00830):0.05283,(('Bacteroides_017 (1 x Bacteroides intestinalis-group)':0.00598,('Bacteroides_079 (2 x Bacteroides intestinalis-group)':0.00688,('Bacteroides_085 (1 x Bacteroides intestinalis-group)':0.00846,(('Bacteroides_050 (1 x Bacteroides intestinalis-group)':-0.02969,('Bacteroides_067 (2 x Bacteroides intestinalis-group)':0.14282,'Bacteroides_083 (1 x Bacteroides intestinalis-group)':0.10511):0.02735):0.03792,'Bacteroides_152 (1 x Bacteroides intestinalis-group)':0.00308):0.00719):0.00024):0.00289):0.00167,'Bacteroides_157 (1 x Bacteroides intestinalis-group)':0.00976):0.04288)'Bacteroides intestinalis-group':0.06379,(((('Bacteroides_009 (1 x Bacteroides eggerthii)':0.00011,'Bacteroides_035 (2 x Bacteroides eggerthii)':0.01218)'Bacteroides eggerthii':0.07677,((('Bacteroides_007 (2 x Bacteroides stercoris)':0.00756,'Bacteroides_076 (1 x Bacteroides stercoris)':0.00794):0.00253,'Bacteroides_153 (1 x Bacteroides stercoris)':0.00878)'Bacteroides stercoris':0.05230,('Bacteroides_040 (2 x Bacteroides clarus)':0.00501,('Bacteroides_171 (1 x Bacteroides clarus)':0.00687,'Bacteroides_177 (1 x Bacteroides clarus)':0.00905):0.00143)'Bacteroides clarus':0.05709):0.01210):0.01948,('Bacteroides_140 (1 x Bacteroides uniformis)':0.00885,('Bacteroides_150 (1 x Bacteroides uniformis)':0.00773,('Bacteroides_073 (1 x Bacteroides uniformis)':0.01035,('Bacteroides_175 (1 x Bacteroides uniformis)':0.00894,(('Bacteroides_124 (2 x Bacteroides uniformis)':0.00826,'Bacteroides_138 (1 x Bacteroides uniformis)':0.01116):0.00107,(('Bacteroides_026 (1 x Bacteroides uniformis)':0.00760,('Bacteroides_116 (2 x Bacteroides uniformis)':0.00890,('Bacteroides_034 (1 x Bacteroides uniformis)':0.00404,('Bacteroides_006 (2 x Bacteroides uniformis)':0.00383,('Bacteroides_146 (1 x Bacteroides uniformis)':0.00515,'Bacteroides_149 (1 x Bacteroides uniformis)':0.00468):0.00198):0.00120):0.00236):0.00075):0.00107,('Bacteroides_147 (1 x Bacteroides uniformis)':0.00457,('Bacteroides_154 (1 x Bacteroides uniformis)':0.00593,('Bacteroides_058 (2 x Bacteroides uniformis)':0.00783,'Bacteroides_206 (1 x Bacteroides uniformis)':0.00945):0.00268):0.00178):0.00295):0.00140):0.00129):0.00169):0.00084):0.00185)'Bacteroides uniformis':0.08218):0.00259,'Bacteroides_207 (1 x Bacteroides cutis)':0.10233):0.00303):0.00575,((('Bacteroides_066 (3 x Bacteroides massiliensis)':0.08787,('Bacteroides_074 (1 x Bacteroides sartorii)':0.04800,(('Bacteroides_075 (1 x Bacteroides vulgatus)':0.00664,('Bacteroides_032 (1 x Bacteroides vulgatus)':0.00351,((('Bacteroides_019 (1 x Bacteroides vulgatus)':0.00253,'Bacteroides_036 (1 x Bacteroides vulgatus)':0.00405):0.00230,'Bacteroides_059 (1 x Bacteroides vulgatus)':0.00489):0.00147,('Bacteroides_136 (1 x Bacteroides vulgatus)':0.00516,('Bacteroides_115 (2 x Bacteroides vulgatus)':0.00416,(('Bacteroides_117 (1 x Bacteroides vulgatus)':0.00437,('Bacteroides_151 (1 x Bacteroides vulgatus)':0.00355,'Bacteroides_181 (1 x Bacteroides vulgatus)':0.00423):0.00332):0.00060,(('Bacteroides_003 (2 x Bacteroides vulgatus)':0.00517,('Bacteroides_133 (1 x Bacteroides vulgatus)':0.00411,'Bacteroides_148 (1 x Bacteroides vulgatus)':0.00409):0.00053):0.00099,'Bacteroides_189 (1 x Bacteroides vulgatus)':0.00443):0.00058):0.00078):0.00064):0.00077):0.00091):0.00173)'Bacteroides vulgatus':0.01768,('Bacteroides_051 (2 x Bacteroides dorei)':0.00293,('Bacteroides_014 (1 x Bacteroides dorei)':0.00230,(('Bacteroides_025 (1 x Bacteroides dorei)':0.00504,('Bacteroides_010 (1 x Bacteroides dorei)':0.00473,'Bacteroides_052 (2 x Bacteroides dorei)':0.00379):0.00006):0.00015,('Bacteroides_018 (1 x Bacteroides dorei)':0.00316,('Bacteroides_172 (1 x Bacteroides dorei)':-0.02165,('Bacteroides_178 (1 x Bacteroides dorei)':-0.06840,'Bacteroides_197 (1 x Bacteroides dorei)':0.11146):0.10037):0.02625):0.00126):0.00191):0.00285)'Bacteroides dorei':0.01734):0.02765):0.03969):0.02604,(((('Bacteroides_046 (2 x Bacteroides faecis)':0.00438,('Bacteroides_135 (2 x Bacteroides faecis)':0.00393,('Bacteroides_164 (1 x Bacteroides faecis)':0.00580,'Bacteroides_188 (1 x Bacteroides faecis)':0.00351):0.00076):0.00044)'Bacteroides faecis':0.05038,('Bacteroides_145 (1 x Bacteroides thetaiotaomicron)':0.01619,('Bacteroides_132 (1 x Bacteroides thetaiotaomicron)':0.00736,(('Bacteroides_072 (1 x Bacteroides thetaiotaomicron)':0.00408,'Bacteroides_143 (1 x Bacteroides thetaiotaomicron)':0.00948):0.00150,(('Bacteroides_167 (1 x Bacteroides thetaiotaomicron)':0.00329,('Bacteroides_002 (2 x Bacteroides thetaiotaomicron)':0.00428,(('Bacteroides_022 (1 x Bacteroides thetaiotaomicron)':0.00402,'Bacteroides_131 (1 x Bacteroides thetaiotaomicron)':0.00776):0.00155,'Bacteroides_194 (1 x Bacteroides thetaiotaomicron)':0.00441):0.00117):0.00190):0.00430,('Bacteroides_155 (1 x Bacteroides thetaiotaomicron)':0.00587,(('Bacteroides_128 (1 x Bacteroides thetaiotaomicron)':0.00490,'Bacteroides_137 (1 x Bacteroides thetaiotaomicron)':0.00146):0.00379,('Bacteroides_127 (1 x Bacteroides thetaiotaomicron)':0.00870,('Bacteroides_196 (1 x Bacteroides thetaiotaomicron)':-0.03122,'Bacteroides_198 (1 x Bacteroides thetaiotaomicron)':0.04820):0.03931):0.00122):0.00124):0.00213):0.00291):0.00199):0.00574)'Bacteroides thetaiotaomicron':0.03758):0.03585,(('Bacteroides_049 (2 x Bacteroides finegoldii)':0.02326,('Bacteroides_011 (1 x Bacteroides finegoldii)':0.00879,'Bacteroides_134 (1 x Bacteroides finegoldii)':0.00506):0.01199)'Bacteroides finegoldii':0.05401,((('Bacteroides_030 (3 x Bacteroides caccae)':0.00140,'Bacteroides_061 (1 x Bacteroides caccae)':0.00486):0.00109,('Bacteroides_139 (1 x Bacteroides caccae)':0.00446,'Bacteroides_144 (1 x Bacteroides caccae)':0.00584):0.00127)'Bacteroides caccae':0.07844,(('Bacteroides_159 (2 x Bacteroides caecimuris)':0.04273,(((('Bacteroides_013 (1 x Bacteroides ovatus)':0.01312,('Bacteroides_033 (1 x Bacteroides ovatus)':0.01167,'Bacteroides_156 (1 x Bacteroides ovatus)':0.00502):0.00407):0.00391,('Bacteroides_027 (1 x Bacteroides ovatus)':0.01212,(('Bacteroides_005 (5 x Bacteroides ovatus)':0.00127,'Bacteroides_055 (2 x Bacteroides ovatus)':0.01277):0.01113,(('Bacteroides_056 (1 x Bacteroides ovatus)':0.00415,'Bacteroides_142 (2 x Bacteroides ovatus)':0.00084):0.00807,('Bacteroides_020 (1 x Bacteroides ovatus)':0.02945,('Bacteroides_044 (1 x Bacteroides ovatus)':0.01026,('Bacteroides_114 (2 x Bacteroides ovatus)':0.00258,'Bacteroides_165 (1 x Bacteroides ovatus)':0.00078):0.01394):0.00285):0.00080):0.00261):0.00231):0.00094):0.00806,('Bacteroides_180 (1 x Bacteroides ovatus)':0.00980,'Bacteroides_191 (1 x Bacteroides ovatus)':0.01531):0.00769)'Bacteroides ovatus':0.01675,(('Bacteroides_129 (1 x Bacteroides xylanisolvens)':0.01257,('Bacteroides_060 (1 x Bacteroides xylanisolvens)':0.00883,('Bacteroides_173 (1 x Bacteroides xylanisolvens)':0.00972,'Bacteroides_174 (1 x Bacteroides xylanisolvens)':0.00998):0.00007):0.00189):0.00355,('Bacteroides_015 (6 x Bacteroides xylanisolvens)':0.01148,('Bacteroides_045 (1 x Bacteroides xylanisolvens)':0.01285,('Bacteroides_029 (1 x Bacteroides xylanisolvens)':-0.02591,(('Bacteroides_190 (1 x Bacteroides xylanisolvens)':0.07108,'Bacteroides_193 (1 x Bacteroides xylanisolvens)':0.00589):0.00334,'Bacteroides_199 (1 x Bacteroides xylanisolvens)':0.00248):0.04617):0.03752):0.00197):0.00372)'Bacteroides xylanisolvens':0.02137):0.00964):0.03164,('Bacteroides_126 (1 x Bacteroides acidifaciens)':0.01114,'Bacteroides_203 (1 x Bacteroides congonensis)':0.01591):0.06348):0.00431):0.00439):0.00801):0.00809,('Bacteroides_112 (2 x Bacteroides faecichinchillae)':0.03049,'Bacteroides_205 (1 x Bacteroides bouchesdurhonensis)':0.02526):0.07022):0.02211):0.00140,(((('Bacteroides_054 (1 x Bacteroides nordii)':0.00893,'Bacteroides_071 (1 x Bacteroides nordii)':0.01110):0.00203,'Bacteroides_110 (1 x Bacteroides nordii)':0.00558)'Bacteroides nordii':0.08890,('Bacteroides_070 (2 x Bacteroides salyersiae)':0.00141,('Bacteroides_057 (1 x Bacteroides salyersiae)':0.00369,'Bacteroides_141 (1 x Bacteroides salyersiae)':0.00172):0.00546)'Bacteroides salyersiae':0.08423):0.00830,('Barnesiella_2 (1 x Bacteroides unknown1)':0.06660,(('Bacteroides_065 (1 x Bacteroides oleiciplenus)':0.08237,('Bacteroides_113 (2 x Bacteroides stercorirosoris)':0.04859,('Bacteroides_068 (2 x Bacteroides barnesiae)':0.12334,'Prevotella_033 (1 x Bacteroides unknown2)':0.04574):0.03896):0.01518):0.01478,'Prevotella_165 (1 x Bacteroides unknown3)':0.06098):0.01386):0.00357):0.01793):0.00623):0.00965):0.00858):0.00864):0.00709):0.00739):0.00279):0.00912):0.00799):0.00421,(('Prevotella_040 (1 x Prevotella unknown19)':0.07081,'Prevotella_166 (1 x Prevotella unknown19)':0.05596)'Prevotella unknown19':0.10521,((('Prevotella_043 (2 x Prevotella paludivivens)':0.12151,'Prevotella_067 (1 x Prevotella oryzae)':0.12181):0.02959,('Prevotella_053 (2 x Prevotella albensis)':0.12074,('Prevotella_134 (1 x Prevotella bryantii)':0.00546,('Prevotella_018 (2 x Prevotella bryantii)':-0.01426,(('Prevotella_052 (1 x Prevotella bryantii)':0.02285,'Prevotella_169 (1 x Prevotella bryantii)':-0.01271):0.07481,'Prevotella_173 (1 x Prevotella bryantii)':-0.05158):0.07880):0.02151)'Prevotella bryantii':0.10449):0.02672):0.01135,((('Prevotella_026 (1 x Prevotella multisaccharivorax)':0.13339,'Prevotella_051 (1 x Prevotella unknown8)':0.12830):0.01771,('Prevotella_027 (2 x Prevotella dentalis)':0.12451,(('Prevotella_076 (1 x Prevotella dentasini)':0.10369,'Prevotella_085 (1 x Prevotella unknown7)':0.11560):0.02108,((('Prevotella_041 (1 x Prevotella saccharolytica)':0.02768,'Prevotella_077 (1 x Prevotella saccharolytica)':0.00149)'Prevotella saccharolytica':0.10319,(('Prevotella_013 (1 x Prevotella loescheii)':0.00461,'Prevotella_046 (3 x Prevotella loescheii)':0.02853)'Prevotella loescheii':0.06310,('Prevotella_007 (1 x Prevotella conceptionensis)':0.02309,('Prevotella_039 (1 x Prevotella conceptionensis)':0.01774,'Prevotella_118 (1 x Prevotella conceptionensis)':0.02123):0.00221)'Prevotella conceptionensis':0.04792):0.03014):0.03137,(('Prevotella_021 (3 x Prevotella oralis)':0.01403,'Prevotella_065 (2 x Prevotella oralis)':0.01467)'Prevotella oralis':0.11942,(((('Prevotella_054 (2 x Prevotella baroniae)':0.00771,'Prevotella_061 (1 x Prevotella baroniae)':0.00874):0.07023,'Prevotella_162 (1 x Prevotella baroniae)':0.08304)'Prevotella baroniae':0.02570,('Prevotella_164 (1 x Prevotella unknown6)':0.06289,('Prevotella_180 (2 x Prevotella unknown6)':0.16262,'Prevotella_182 (1 x Prevotella unknown6)':0.02084):0.04864)'Prevotella unknown6':0.04918):0.00727,(('Prevotella_008 (1 x Prevotella buccae)':0.00661,(('Prevotella_020 (1 x Prevotella buccae)':-0.03349,'Prevotella_038 (1 x Prevotella buccae)':0.04810):0.04297,'Prevotella_109 (1 x Prevotella buccae)':0.01023):0.00199)'Prevotella buccae':0.09434,(('Prevotella_031 (1 x Prevotella oulorum)':0.03984,'Prevotella_068 (1 x Prevotella oulorum)':0.04302)'Prevotella oulorum':0.07400,(('Prevotella_004 (2 x Prevotella marshii)':0.08160,'Prevotella_035 (3 x Prevotella micans)':0.08409):0.03249,((('Prevotella_023 (1 x Prevotella multiformis)':0.05451,('Prevotella_024 (1 x Prevotella denticola)':0.00977,(('Prevotella_025 (1 x Prevotella denticola)':-0.00164,'Prevotella_050 (2 x Prevotella denticola)':0.02048):0.01152,'Prevotella_095 (1 x Prevotella denticola)':0.00886):0.00118)'Prevotella denticola':0.03873):0.04097,((('Prevotella_012 (1 x Prevotella nanceiensis)':0.03520,'Prevotella_048 (2 x Prevotella nanceiensis)':0.04720)'Prevotella nanceiensis':0.05651,'Prevotella_078 (2 x Prevotella fusca)':0.08193):0.00894,(('Prevotella_032 (1 x Prevotella histicola)':0.01194,('Prevotella_073 (1 x Prevotella histicola)':0.01079,'Prevotella_092 (1 x Prevotella histicola)':0.01207):0.00018)'Prevotella histicola':0.07978,(('Prevotella_010 (1 x Prevotella veroralis)':0.00686,'Prevotella_036 (1 x Prevotella veroralis)':0.06965)'Prevotella veroralis':0.08140,(('Prevotella_059 (1 x Prevotella unknown3)':0.06169,('Prevotella_079 (3 x Prevotella scopos)':0.06293,('Prevotella_011 (1 x Prevotella melaninogenica)':0.02399,(('Prevotella_003 (2 x Prevotella melaninogenica)':0.01761,'Prevotella_066 (1 x Prevotella melaninogenica)':0.01472):0.00830,'Prevotella_099 (1 x Prevotella melaninogenica)':0.01877):0.00226)'Prevotella melaninogenica':0.03468):0.00271):0.00593,('Prevotella_030 (1 x Prevotella jejuni)':0.01682,('Prevotella_156 (2 x Prevotella jejuni)':0.01663,'Prevotella_163 (1 x Prevotella jejuni)':0.01874):0.00061)'Prevotella jejuni':0.06089):0.01643):0.00427):0.00658):0.01005):0.00453,((('Prevotella_069 (2 x Prevotella enoeca)':0.06413,('Prevotella_060 (1 x Prevotella pleuritidis)':0.00748,'Prevotella_071 (1 x Prevotella pleuritidis)':0.00552)'Prevotella pleuritidis':0.05620):0.03361,('Prevotella_075 (1 x Prevotella aurantiaca)':0.08775,((('Prevotella_029 (1 x Prevotella pallens)':0.05082,'Prevotella_034 (1 x Prevotella maculosa)':0.11383):0.02279,('Prevotella_028 (1 x Prevotella nigrescens)':0.00598,('Prevotella_064 (1 x Prevotella nigrescens)':0.01302,('Prevotella_042 (1 x Prevotella nigrescens)':0.01157,'Prevotella_122 (1 x Prevotella nigrescens)':0.01221):0.00038):0.00310)'Prevotella nigrescens':0.06093):0.00854,('Prevotella_074 (1 x Prevotella falsenii)':0.05658,('Prevotella_108 (1 x Prevotella intermedia)':0.01210,('Prevotella_140 (1 x Prevotella intermedia)':0.01794,('Prevotella_144 (1 x Prevotella intermedia)':0.01814,(('Prevotella_121 (1 x Prevotella intermedia)':0.00394,'Prevotella_154 (1 x Prevotella intermedia)':0.00399):0.01386,('Prevotella_141 (1 x Prevotella intermedia)':0.01768,('Prevotella_148 (1 x Prevotella intermedia)':0.01882,(('Prevotella_143 (1 x Prevotella intermedia)':0.00909,'Prevotella_151 (1 x Prevotella intermedia)':0.00972):0.00795,('Prevotella_138 (1 x Prevotella intermedia)':0.01876,('Prevotella_037 (3 x Prevotella intermedia)':0.01760,('Prevotella_142 (1 x Prevotella intermedia)':0.01747,('Prevotella_149 (1 x Prevotella intermedia)':0.01686,('Prevotella_147 (2 x Prevotella intermedia)':0.01841,('Prevotella_057 (3 x Prevotella intermedia)':0.01734,('Prevotella_145 (1 x Prevotella intermedia)':0.01891,('Prevotella_152 (1 x Prevotella intermedia)':0.01747,('Prevotella_150 (2 x Prevotella intermedia)':0.01758,(('Prevotella_117 (1 x Prevotella intermedia)':0.01584,'Prevotella_139 (1 x Prevotella intermedia)':0.02062):0.00190,(('Prevotella_146 (1 x Prevotella intermedia)':0.00595,'Prevotella_153 (1 x Prevotella intermedia)':0.00486):0.01527,'Prevotella_155 (1 x Prevotella intermedia)':0.01761):0.00096):0.00105):0.00068):0.00045):0.00021):0.00020):0.00082):0.00019):0.00069):0.00034):0.00037):0.00035):0.00022):0.00029):0.00040):0.00024):0.00597)'Prevotella intermedia':0.02233):0.03089):0.00167):0.01257):0.00823,((('Prevotella_022 (1 x Prevotella salivae)':0.00429,'Prevotella_062 (1 x Prevotella salivae)':0.02903)'Prevotella salivae':0.08646,('Prevotella_009 (1 x Prevotella oris)':0.00988,(('Prevotella_002 (1 x Prevotella oris)':0.01399,'Prevotella_119 (2 x Prevotella oris)':0.01299):0.00064,'Prevotella_120 (1 x Prevotella oris)':0.01434):0.00714)'Prevotella oris':0.06683):0.01755,(((('Prevotella_055 (2 x Prevotella corporis_groupB)':0.07701,('Prevotella_070 (2 x Prevotella shahii)':0.14237,((('Prevotella_044 (2 x Prevotella unknown4)':0.12784,'Prevotella_045 (2 x Prevotella unknown1)':0.10922):0.00701,'Prevotella_049 (2 x Prevotella unknown2)':0.06758):0.02734,'Prevotella_072 (2 x Prevotella unknown5)':0.08126):0.03295):0.03141):0.05453,'Prevotella_113 (1 x Prevotella corporis_groupA)':-0.05281):0.12660,('Prevotella_006 (1 x Prevotella bergensis)':0.08165,('Prevotella_102 (1 x Prevotella bergensis)':-0.00202,'Prevotella_115 (1 x Prevotella bergensis)':0.00871):0.07497)'Prevotella bergensis':0.00450):0.00586,((('Prevotella_094 (1 x Prevotella buccalis)':0.02168,('Prevotella_063 (1 x Prevotella buccalis)':0.00356,'Prevotella_098 (1 x Prevotella buccalis)':0.00346):0.01093):0.01544,('Prevotella_015 (1 x Prevotella buccalis)':0.02538,'Prevotella_158 (1 x Prevotella buccalis)':0.02273):0.01036)'Prevotella buccalis':0.04567,(('Prevotella_019 (1 x Prevotella disiens)':0.00942,('Prevotella_058 (2 x Prevotella disiens)':0.00820,'Prevotella_096 (1 x Prevotella disiens)':0.00968):0.00152)'Prevotella disiens':0.07490,(('Prevotella_016 (2 x Prevotella bivia)':0.00715,('Prevotella_097 (1 x Prevotella bivia)':0.00750,(('Prevotella_093 (1 x Prevotella bivia)':0.00562,('Prevotella_110 (1 x Prevotella bivia)':0.00459,('Prevotella_091 (1 x Prevotella bivia)':0.00543,'Prevotella_112 (1 x Prevotella bivia)':0.00539):0.00055):0.00086):0.00049,'Prevotella_116 (1 x Prevotella bivia)':0.00624):0.00062):0.00032)'Prevotella bivia':0.07182,((('Prevotella_017 (1 x Prevotella amnii)':0.00833,('Prevotella_047 (2 x Prevotella amnii)':0.01506,'Prevotella_100 (1 x Prevotella amnii)':0.00136):0.00672):0.00060,'Prevotella_114 (1 x Prevotella amnii)':0.00788)'Prevotella amnii':0.07267,((('Prevotella_014 (1 x Prevotella timonensis)':0.01812,('Prevotella_101 (1 x Prevotella timonensis)':0.01815,'Prevotella_157 (1 x Prevotella timonensis)':0.01502):0.00250):0.00322,('Prevotella_056 (3 x Prevotella timonensis)':0.02781,'Prevotella_159 (1 x Prevotella timonensis)':0.01794):0.00535)'Prevotella timonensis':0.05637,('Prevotella_090 (1 x Prevotella ihumii)':0.06756,'Prevotella_187 (1 x Prevotella ihumii)':0.06905)'Prevotella ihumii':0.00382):0.00437):0.00230):0.00146):0.00267):0.00442):0.01295):0.00604):0.00271):0.00335):0.00399):0.00419):0.00553):0.00510):0.00076):0.00334):0.00350):0.01000):0.00642,((((('Prevotella_089 (1 x Prevotella ruminicola-group)':0.00415,'Prevotella_176 (1 x Prevotella ruminicola-group)':0.00819):0.00110,'Prevotella_177 (1 x Prevotella ruminicola-group)':0.00555):0.08163,((('Prevotella_080 (1 x Prevotella ruminicola-group)':0.05470,(('Prevotella_167 (1 x Prevotella ruminicola-group)':-0.01518,'Prevotella_170 (1 x Prevotella ruminicola-group)':0.03248):0.09680,('Prevotella_178 (1 x Prevotella ruminicola-group)':0.07415,((('Prevotella_081 (1 x Prevotella ruminicola-group)':0.01391,'Prevotella_087 (1 x Prevotella ruminicola-group)':0.00191):0.08036,('Prevotella_175 (1 x Prevotella ruminicola-group)':0.01330,('Prevotella_086 (1 x Prevotella ruminicola-group)':0.00957,(('Prevotella_084 (1 x Prevotella ruminicola-group)':0.03305,'Prevotella_168 (1 x Prevotella ruminicola-group)':0.02470):0.00487,'Prevotella_181 (1 x Prevotella ruminicola-group)':0.01085):0.00516):0.02604):0.04652):0.02278,(('Prevotella_082 (1 x Prevotella ruminicola-group)':0.02931,'Prevotella_083 (1 x Prevotella ruminicola-group)':-0.00467):0.11941,(('Prevotella_174 (1 x Prevotella ruminicola-group)':0.11659,('Bacteroides_118 (2 x Prevotella ruminicola-group)':0.20057,('Prevotella_172 (1 x Prevotella ruminicola-group)':0.00870,'Prevotella_179 (1 x Prevotella ruminicola-group)':0.00811):0.11325):0.01703):0.01553,'Prevotella_183 (1 x Prevotella ruminicola-group)':0.10111):0.01519):0.01198):0.02981):0.03276):0.03267):0.01888,'Prevotella_185 (1 x Prevotella ruminicola-group)':0.07885):0.02149,('Prevotella_001 (2 x Prevotella ruminicola-group)':0.00973,'Prevotella_186 (1 x Prevotella ruminicola-group)':0.02239):0.03545):0.03077)'Prevotella ruminicola-group':0.01997,('Prevotella_184 (1 x Prevotella unknown9)':0.02729,'Prevotella_188 (1 x Prevotella unknown10)':0.08179):0.07167):0.03898,((('Bacteroides_041 (1 x Prevotella unknown16)':0.07287,'Prevotella_131 (1 x Prevotella unknown17)':0.07579):0.05767,((('Prevotella_128 (1 x Prevotella unknown13)':0.00518,(('Prevotella_125 (2 x Prevotella unknown13)':0.00701,('Prevotella_124 (1 x Prevotella unknown13)':0.00614,'Prevotella_130 (1 x Prevotella unknown13)':0.00558):0.00047):0.00019,'Prevotella_133 (1 x Prevotella unknown13)':0.00540):0.00024)'Prevotella unknown13':0.09922,('Prevotella_126 (1 x Prevotella unknown14)':0.08020,'Prevotella_135 (1 x Prevotella unknown15)':0.08968):0.03052):0.01136,(('Prevotella_103 (1 x Prevotella unknown11)':0.00520,('Prevotella_105 (1 x Prevotella unknown11)':0.00583,(('Prevotella_104 (1 x Prevotella unknown11)':0.00522,'Prevotella_106 (1 x Prevotella unknown11)':0.00679):0.00152,'Prevotella_107 (1 x Prevotella unknown11)':0.00542):0.00082):0.00122)'Prevotella unknown11':0.10308,(('Prevotella_127 (1 x Prevotella unknown12)':0.00745,'Prevotella_132 (1 x Prevotella unknown12)':0.00660):0.00034,('Prevotella_129 (1 x Prevotella unknown12)':0.00624,'Prevotella_136 (1 x Prevotella unknown12)':0.00812):0.00065)'Prevotella unknown12':0.09492):0.00533):0.01413):0.00398,(('Prevotella_005 (1 x Prevotella copri)':0.06690,'Prevotella_123 (1 x Prevotella copri)':0.06682)'Prevotella copri':0.04936,('Prevotella_137 (1 x Prevotella unknown18)':0.10558,('Prevotella_171 (1 x Prevotella unknown18)':0.07826,'Prevotella_189 (1 x Prevotella unknown18)':0.08187):0.02343)'Prevotella unknown18':0.01125):0.01782):0.00783):0.00822):0.00042):0.01283):0.00562):0.00923):0.00646):0.00459):0.04380,(((('Acinetobacter_404 (1 x Acinetobacter indicus)':0.00050,('Acinetobacter_405 (2 x Acinetobacter indicus)':-0.00079,('Acinetobacter_527 (1 x Acinetobacter indicus)':0.01541,(('Acinetobacter_535 (1 x Acinetobacter indicus)':0.00557,('Acinetobacter_528 (1 x Acinetobacter indicus)':0.00897,('Acinetobacter_524 (1 x Acinetobacter indicus)':0.00551,('Acinetobacter_519 (1 x Acinetobacter indicus)':0.00570,('Acinetobacter_530 (1 x Acinetobacter indicus)':0.00546,('Acinetobacter_523 (1 x Acinetobacter indicus)':0.00609,('Acinetobacter_525 (1 x Acinetobacter indicus)':0.00549,('Acinetobacter_532 (1 x Acinetobacter indicus)':0.00795,('Acinetobacter_534 (1 x Acinetobacter indicus)':0.00630,('Acinetobacter_520 (1 x Acinetobacter indicus)':0.00656,('Acinetobacter_529 (1 x Acinetobacter indicus)':0.00613,(('Acinetobacter_526 (2 x Acinetobacter indicus)':0.00688,'Acinetobacter_531 (1 x Acinetobacter indicus)':0.00409):0.00136,('Acinetobacter_517 (1 x Acinetobacter indicus)':0.00782,(('Acinetobacter_522 (1 x Acinetobacter indicus)':0.00662,('Acinetobacter_521 (1 x Acinetobacter indicus)':0.00589,'Acinetobacter_533 (1 x Acinetobacter indicus)':0.00628):0.00065):0.00032,('Acinetobacter_518 (1 x Acinetobacter indicus)':0.00592,'Acinetobacter_536 (1 x Acinetobacter indicus)':0.00644):0.00200):0.00013):0.00124):0.00082):0.00045):0.00036):0.00108):0.00069):0.00062):0.00061):0.00115):0.00130):0.00159):0.00109):0.00337,(('Acinetobacter_142 (1 x Acinetobacter indicus)':0.00700,'Acinetobacter_170 (3 x Acinetobacter indicus)':0.01499):0.00576,('Acinetobacter_280 (2 x Acinetobacter indicus)':0.01035,'Acinetobacter_540 (1 x Acinetobacter indicus)':0.00936):0.01049):0.00208):0.00351):0.00978):0.01489)'Acinetobacter indicus':0.06733,((('Acinetobacter_578 (1 x Acinetobacter marinus)':0.11907,('Acinetobacter_392 (1 x Acinetobacter qingfengensis)':0.10999,('Acinetobacter_475 (1 x Acinetobacter populi)':0.04149,'Acinetobacter_580 (1 x Acinetobacter puyangensis)':0.04175):0.06286):0.02233):0.00786,(('Acinetobacter_184 (1 x Acinetobacter nectaris)':0.10345,'Acinetobacter_579 (1 x Acinetobacter boissieri)':0.10711):0.00196,'Acinetobacter_586 (1 x Acinetobacter apis)':0.10789):0.02892):0.00285,('Acinetobacter_366 (1 x Acinetobacter unknown7)':0.10144,(('Acinetobacter_544 (2 x Acinetobacter radioresistens)':0.00195,('Acinetobacter_503 (1 x Acinetobacter radioresistens)':0.00556,('Acinetobacter_403 (1 x Acinetobacter radioresistens)':0.00665,(('Acinetobacter_034 (1 x Acinetobacter radioresistens)':0.00095,'Acinetobacter_283 (1 x Acinetobacter radioresistens)':0.00457):0.00604,(((('Acinetobacter_193 (4 x Acinetobacter radioresistens)':0.00142,'Acinetobacter_203 (1 x Acinetobacter radioresistens)':0.00466):0.00176,'Acinetobacter_216 (1 x Acinetobacter radioresistens)':0.00327):0.00113,('Acinetobacter_067 (2 x Acinetobacter radioresistens)':0.00359,('Acinetobacter_051 (1 x Acinetobacter radioresistens)':0.00182,'Acinetobacter_238 (2 x Acinetobacter radioresistens)':0.00443):0.00160):0.00049):0.00376,(('Acinetobacter_009 (5 x Acinetobacter radioresistens)':0.00598,'Acinetobacter_220 (1 x Acinetobacter radioresistens)':0.00581):0.00223,'Acinetobacter_572 (1 x Acinetobacter radioresistens)':0.00889):0.00061):0.00070):0.00135):0.00256):0.00443)'Acinetobacter radioresistens':0.09708,(('Acinetobacter_171 (2 x Acinetobacter rudis)':0.11855,'Acinetobacter_368 (1 x Acinetobacter larvae)':0.11692):0.01411,((((('Acinetobacter_344 (1 x Acinetobacter unknown6)':0.00965,'Acinetobacter_346 (1 x Acinetobacter unknown6)':0.00493)'Acinetobacter unknown6':0.05298,('Acinetobacter_250 (1 x Acinetobacter lwoffii)':0.00707,('Acinetobacter_049 (2 x Acinetobacter lwoffii)':0.01696,('Acinetobacter_096 (1 x Acinetobacter lwoffii)':0.01565,('Acinetobacter_031 (4 x Acinetobacter lwoffii)':0.01545,('Acinetobacter_400 (1 x Acinetobacter lwoffii)':0.01967,('Acinetobacter_132 (1 x Acinetobacter lwoffii)':0.01699,('Acinetobacter_151 (1 x Acinetobacter lwoffii)':0.01895,(('Acinetobacter_152 (1 x Acinetobacter lwoffii)':0.01479,(('Acinetobacter_008 (1 x Acinetobacter lwoffii)':0.01910,'Acinetobacter_131 (1 x Acinetobacter lwoffii)':0.01393):0.00189,'Acinetobacter_154 (1 x Acinetobacter lwoffii)':0.01504):0.00075):0.00278,'Acinetobacter_428 (1 x Acinetobacter lwoffii)':0.01609):0.00243):0.00077):0.00063):0.00210):0.00125):0.00018):0.01330)'Acinetobacter lwoffii':0.02060):0.00951,('Acinetobacter_496 (1 x Acinetobacter taxon-23)':0.00881,('Acinetobacter_130 (1 x Acinetobacter taxon-23)':0.01476,((('Acinetobacter_141 (1 x Acinetobacter taxon-23)':0.01096,'Acinetobacter_497 (1 x Acinetobacter taxon-23)':0.01175):0.00033,'Acinetobacter_499 (1 x Acinetobacter taxon-23)':0.01155):0.00106,('Acinetobacter_498 (1 x Acinetobacter taxon-23)':0.01090,'Acinetobacter_574 (1 x Acinetobacter taxon-23)':0.01049):0.00012):0.00257):0.00173)'Acinetobacter taxon-23':0.05034):0.03267,((('Acinetobacter_468 (1 x Acinetobacter unknown5)':0.01422,'Acinetobacter_472 (1 x Acinetobacter unknown5)':0.01681)'Acinetobacter unknown5':0.08158,(((('Acinetobacter_431 (1 x Acinetobacter unknown4)':0.05855,'Acinetobacter_437 (1 x Acinetobacter unknown4)':0.06278):0.02540,'Acinetobacter_440 (1 x Acinetobacter unknown4)':0.09079)'Acinetobacter unknown4':0.01530,('Acinetobacter_114 (3 x Acinetobacter gerneri)':0.10739,(('Acinetobacter_365 (1 x Acinetobacter unknown3)':0.01689,'Acinetobacter_471 (1 x Acinetobacter unknown3)':0.01527)'Acinetobacter unknown3':0.06411,(('Acinetobacter_270 (1 x Acinetobacter bereziniae)':0.00477,('Acinetobacter_030 (3 x Acinetobacter bereziniae)':0.00705,('Acinetobacter_327 (1 x Acinetobacter bereziniae)':0.00516,('Acinetobacter_111 (1 x Acinetobacter bereziniae)':0.01055,('Acinetobacter_079 (2 x Acinetobacter bereziniae)':0.00897,('Acinetobacter_285 (1 x Acinetobacter bereziniae)':0.00868,'Acinetobacter_500 (1 x Acinetobacter bereziniae)':0.01056):0.00039):0.00294):0.00272):0.00480):0.00479)'Acinetobacter bereziniae':0.06774,(('Acinetobacter_021 (1 x Acinetobacter guillouiae)':0.05346,'Acinetobacter_477 (1 x Acinetobacter guillouiae)':0.05876):0.02970,((('Acinetobacter_110 (1 x Acinetobacter guillouiae)':-0.03532,'Acinetobacter_246 (1 x Acinetobacter guillouiae)':0.05898):0.05108,'Acinetobacter_479 (1 x Acinetobacter guillouiae)':0.01352):0.00411,('Acinetobacter_095 (3 x Acinetobacter guillouiae)':0.01025,('Acinetobacter_314 (1 x Acinetobacter guillouiae)':0.01172,'Acinetobacter_541 (1 x Acinetobacter guillouiae)':0.01130):0.00193):0.00553):0.07130)'Acinetobacter guillouiae':0.00745):0.00566):0.00309):0.00252):0.00468,('Acinetobacter_369 (1 x Acinetobacter defluvii)':0.07141,'Acinetobacter_549 (1 x Acinetobacter defluvii)':0.08738)'Acinetobacter defluvii':0.00675):0.00248):0.00436,('Acinetobacter_341 (1 x Acinetobacter unknown2)':0.11099,((('Acinetobacter_299 (1 x Acinetobacter equi)':0.08476,'Acinetobacter_439 (1 x Acinetobacter equi)':0.09738)'Acinetobacter equi':0.02307,(((('Acinetobacter_356 (1 x Acinetobacter bouvetii-group)':0.07257,(('Acinetobacter_421 (1 x Acinetobacter bouvetii-group)':0.02180,'Acinetobacter_422 (1 x Acinetobacter bouvetii-group)':0.02344):0.05354,'Acinetobacter_434 (1 x Acinetobacter bouvetii-group)':0.07565):0.00239):0.01664,('Acinetobacter_385 (1 x Acinetobacter bouvetii-group)':0.09157,(('Acinetobacter_123 (3 x Acinetobacter bouvetii-group)':0.07001,'Acinetobacter_339 (1 x Acinetobacter bouvetii-group)':0.07427):0.00455,'Acinetobacter_442 (1 x Acinetobacter bouvetii-group)':0.08486):0.01038):0.00455):0.00324,'Acinetobacter_550 (1 x Acinetobacter bouvetii-group)':0.08492)'Acinetobacter bouvetii-group':0.00430,('Acinetobacter_267 (1 x Acinetobacter harbinensis)':0.09022,(('Acinetobacter_298 (1 x Acinetobacter albensis)':0.00871,'Acinetobacter_576 (1 x Acinetobacter albensis)':0.01202)'Acinetobacter albensis':0.07924,((('Acinetobacter_435 (1 x Acinetobacter bohemicus-group)':0.03454,'Acinetobacter_438 (1 x Acinetobacter bohemicus-group)':0.03267):0.02507,('Acinetobacter_432 (1 x Acinetobacter bohemicus-group)':0.04572,'Acinetobacter_577 (1 x Acinetobacter bohemicus-group)':0.04291):0.01390):0.02215,(('Acinetobacter_345 (1 x Acinetobacter bohemicus-group)':0.05425,('Acinetobacter_347 (1 x Acinetobacter bohemicus-group)':0.01587,'Acinetobacter_429 (1 x Acinetobacter bohemicus-group)':0.01618):0.03638):0.02138,('Acinetobacter_436 (1 x Acinetobacter bohemicus-group)':0.04269,(('Acinetobacter_441 (1 x Acinetobacter bohemicus-group)':0.02496,('Acinetobacter_433 (1 x Acinetobacter bohemicus-group)':0.01049,'Acinetobacter_581 (1 x Acinetobacter bohemicus-group)':0.01146):0.01140):0.00805,('Acinetobacter_088 (1 x Acinetobacter bohemicus-group)':0.02021,'Acinetobacter_584 (1 x Acinetobacter bohemicus-group)':0.02173):0.01312):0.01402):0.03600):0.00878)'Acinetobacter bohemicus-group':0.00512):0.00263):0.00897):0.00202):0.00071,((((('Acinetobacter_105 (1 x Acinetobacter variabilis)':0.01589,'Acinetobacter_198 (1 x Acinetobacter variabilis)':0.02070):0.00039,(('Acinetobacter_149 (1 x Acinetobacter variabilis)':0.01118,'Acinetobacter_256 (1 x Acinetobacter variabilis)':0.01499):0.00420,'Acinetobacter_515 (1 x Acinetobacter variabilis)':0.01205):0.00300)'Acinetobacter variabilis':0.06458,('Acinetobacter_252 (1 x Acinetobacter schindleri)':0.07795,('Acinetobacter_490 (1 x Acinetobacter schindleri)':0.06558,(('Acinetobacter_293 (1 x Acinetobacter schindleri)':-0.00540,'Acinetobacter_556 (1 x Acinetobacter schindleri)':0.01233):0.01392,('Acinetobacter_411 (1 x Acinetobacter schindleri)':0.01268,(((('Acinetobacter_052 (3 x Acinetobacter schindleri)':0.01055,(('Acinetobacter_032 (1 x Acinetobacter schindleri)':0.01235,'Acinetobacter_109 (1 x Acinetobacter schindleri)':0.01273):0.00128,'Acinetobacter_147 (1 x Acinetobacter schindleri)':0.01379):0.00287):0.00253,'Acinetobacter_399 (1 x Acinetobacter schindleri)':0.01250):0.00038,'Acinetobacter_509 (2 x Acinetobacter schindleri)':0.01422):0.00165,'Acinetobacter_561 (1 x Acinetobacter schindleri)':0.01174):0.00142):0.00274):0.03644):0.01744)'Acinetobacter schindleri':0.00276):0.00585,('Acinetobacter_348 (1 x Acinetobacter unknown1)':0.08983,('Acinetobacter_239 (1 x Acinetobacter unknown1)':0.00787,'Acinetobacter_582 (1 x Acinetobacter unknown1)':0.01180):0.09037)'Acinetobacter unknown1':0.00542):0.00699,((('Acinetobacter_163 (1 x Acinetobacter towneri)':0.01247,'Acinetobacter_394 (1 x Acinetobacter towneri)':0.01542):0.01575,(('Acinetobacter_120 (3 x Acinetobacter towneri)':0.00977,'Acinetobacter_480 (1 x Acinetobacter towneri)':0.01637):0.00462,'Acinetobacter_538 (1 x Acinetobacter towneri)':0.01188):0.01711)'Acinetobacter towneri':0.05980,(('Acinetobacter_494 (1 x Acinetobacter tandoii)':0.06886,('Acinetobacter_168 (3 x Acinetobacter tandoii)':0.01987,'Acinetobacter_516 (1 x Acinetobacter tandoii)':0.00908):0.05098)'Acinetobacter tandoii':0.02670,(('Acinetobacter_430 (1 x Acinetobacter johnsonii)':0.01096,'Acinetobacter_569 (1 x Acinetobacter johnsonii)':0.00815):0.04775,('Acinetobacter_469 (1 x Acinetobacter johnsonii)':0.03042,(('Acinetobacter_335 (1 x Acinetobacter johnsonii)':0.01896,('Acinetobacter_048 (4 x Acinetobacter johnsonii)':0.01646,('Acinetobacter_325 (1 x Acinetobacter johnsonii)':0.01972,('Acinetobacter_423 (1 x Acinetobacter johnsonii)':0.01635,('Acinetobacter_424 (1 x Acinetobacter johnsonii)':0.01820,('Acinetobacter_121 (1 x Acinetobacter johnsonii)':0.01872,('Acinetobacter_006 (1 x Acinetobacter johnsonii)':0.02106,'Acinetobacter_585 (1 x Acinetobacter johnsonii)':0.02039):0.00071):0.00089):0.00138):0.00154):0.00267):0.00185):0.00394,('Acinetobacter_326 (1 x Acinetobacter johnsonii)':0.00154,(('Acinetobacter_024 (1 x Acinetobacter johnsonii)':-0.00728,'Acinetobacter_343 (1 x Acinetobacter johnsonii)':0.01088):0.01730,'Acinetobacter_587 (1 x Acinetobacter johnsonii)':0.00609):0.00736):0.01184):0.01497):0.00660)'Acinetobacter johnsonii':0.04264):0.00265):0.00156):0.00122):0.00322):0.00108):0.00550):0.00478,(('Acinetobacter_099 (1 x Acinetobacter taxon-25)':0.03224,('Acinetobacter_115 (3 x Acinetobacter brisouii)':0.01993,'Acinetobacter_279 (1 x Acinetobacter brisouii)':0.01926)'Acinetobacter brisouii':0.01221):0.08530,((('Acinetobacter_003 (5 x Acinetobacter baylyi)':0.08697,(('Acinetobacter_240 (1 x Acinetobacter soli)':0.00605,('Acinetobacter_300 (1 x Acinetobacter soli)':0.01049,'Acinetobacter_476 (1 x Acinetobacter soli)':0.00352):0.00459):0.00162,((('Acinetobacter_117 (2 x Acinetobacter soli)':0.00669,'Acinetobacter_118 (1 x Acinetobacter soli)':0.00716):0.00089,'Acinetobacter_290 (2 x Acinetobacter soli)':0.00794):0.00043,('Acinetobacter_410 (1 x Acinetobacter soli)':0.00871,'Acinetobacter_511 (1 x Acinetobacter soli)':0.00848):0.00001):0.00021)'Acinetobacter soli':0.07305):0.02879,((('Acinetobacter_028 (3 x Acinetobacter ursingii)':0.01085,'Acinetobacter_122 (1 x Acinetobacter ursingii)':0.01410):0.00025,(('Acinetobacter_161 (1 x Acinetobacter ursingii)':0.00233,'Acinetobacter_209 (1 x Acinetobacter ursingii)':0.00709):0.01068,('Acinetobacter_276 (3 x Acinetobacter ursingii)':0.00918,'Acinetobacter_292 (1 x Acinetobacter ursingii)':0.01432):0.00335):0.00132):0.00632,'Acinetobacter_537 (1 x Acinetobacter ursingii)':0.00132)'Acinetobacter ursingii':0.08320):0.00305,((((('Acinetobacter_091 (1 x Acinetobacter genomosp-6)':0.01554,'Acinetobacter_144 (1 x Acinetobacter genomosp-6)':0.01959)'Acinetobacter genomosp-6':0.07181,(('Acinetobacter_068 (1 x Acinetobacter venetianus)':0.01342,'Acinetobacter_333 (1 x Acinetobacter venetianus)':0.01881):0.00191,('Acinetobacter_332 (1 x Acinetobacter venetianus)':0.01123,(('Acinetobacter_033 (3 x Acinetobacter venetianus)':0.01223,(('Acinetobacter_182 (1 x Acinetobacter venetianus)':0.01169,('Acinetobacter_026 (2 x Acinetobacter venetianus)':0.01167,'Acinetobacter_330 (1 x Acinetobacter venetianus)':0.01236):0.00047):0.00084,'Acinetobacter_331 (1 x Acinetobacter venetianus)':0.01103):0.00029):0.00097,'Acinetobacter_334 (1 x Acinetobacter venetianus)':0.01515):0.00275):0.00222)'Acinetobacter venetianus':0.06747):0.00108,((('Acinetobacter_092 (1 x Acinetobacter parvus)':0.01634,(('Acinetobacter_101 (1 x Acinetobacter parvus)':0.01461,'Acinetobacter_107 (1 x Acinetobacter parvus)':0.00881):0.00341,('Acinetobacter_029 (3 x Acinetobacter parvus)':0.00657,('Acinetobacter_102 (1 x Acinetobacter parvus)':0.00491,('Acinetobacter_100 (1 x Acinetobacter parvus)':0.00446,('Acinetobacter_104 (1 x Acinetobacter parvus)':0.00546,'Acinetobacter_160 (1 x Acinetobacter parvus)':0.00504):0.00011):0.00028):0.00130):0.00636):0.00198)'Acinetobacter parvus':0.05759,('Acinetobacter_162 (3 x Acinetobacter tjernbergiae)':0.06879,(('Acinetobacter_090 (1 x Acinetobacter modestus)':0.01336,('Acinetobacter_278 (1 x Acinetobacter modestus)':0.01236,('Acinetobacter_146 (1 x Acinetobacter modestus)':0.01473,'Acinetobacter_286 (1 x Acinetobacter modestus)':0.01587):0.00151):0.00173):0.01670,('Acinetobacter_467 (1 x Acinetobacter modestus)':0.01275,(('Acinetobacter_140 (1 x Acinetobacter modestus)':0.01682,'Acinetobacter_470 (1 x Acinetobacter modestus)':0.01453):0.00306,'Acinetobacter_473 (1 x Acinetobacter modestus)':0.01108):0.00386):0.00494)'Acinetobacter modestus':0.02805):0.01334):0.00728,(('Acinetobacter_125 (1 x Acinetobacter beijerinckii)':0.01709,'Acinetobacter_126 (2 x Acinetobacter beijerinckii)':0.01576)'Acinetobacter beijerinckii':0.06379,('Acinetobacter_254 (1 x Acinetobacter junii)':0.00669,('Acinetobacter_466 (1 x Acinetobacter junii)':0.00648,('Acinetobacter_007 (1 x Acinetobacter junii)':0.00950,(('Acinetobacter_059 (3 x Acinetobacter junii)':0.00754,('Acinetobacter_265 (1 x Acinetobacter junii)':0.00946,'Acinetobacter_409 (1 x Acinetobacter junii)':0.00911):0.00072):0.00179,('Acinetobacter_116 (3 x Acinetobacter junii)':0.01315,('Acinetobacter_119 (1 x Acinetobacter junii)':0.00931,'Acinetobacter_492 (1 x Acinetobacter junii)':0.00919):0.00406):0.00091):0.00065):0.00343):0.00208)'Acinetobacter junii':0.05943):0.00453):0.00195):0.00240,(('Acinetobacter_261 (1 x Acinetobacter unknown9)':0.05748,(('Acinetobacter_075 (1 x Acinetobacter courvalinii)':0.01726,('Acinetobacter_156 (1 x Acinetobacter courvalinii)':0.01701,('Acinetobacter_194 (2 x Acinetobacter courvalinii)':0.01625,('Acinetobacter_148 (1 x Acinetobacter courvalinii)':0.01328,'Acinetobacter_201 (1 x Acinetobacter courvalinii)':0.01477):0.00064):0.00111):0.00209)'Acinetobacter courvalinii':0.02865,('Acinetobacter_337 (1 x Acinetobacter vivianii)':0.01363,('Acinetobacter_103 (1 x Acinetobacter vivianii)':0.01391,('Acinetobacter_153 (1 x Acinetobacter vivianii)':0.01246,('Acinetobacter_255 (1 x Acinetobacter vivianii)':0.00685,'Acinetobacter_391 (1 x Acinetobacter vivianii)':0.02181):0.00607):0.00115):0.00074)'Acinetobacter vivianii':0.03823):0.01990):0.00824,((('Acinetobacter_155 (1 x Acinetobacter colistiniresistens)':0.01783,'Acinetobacter_173 (1 x Acinetobacter colistiniresistens)':0.01535):0.01084,('Acinetobacter_150 (1 x Acinetobacter colistiniresistens)':0.00791,'Acinetobacter_272 (2 x Acinetobacter colistiniresistens)':0.00838):0.01421)'Acinetobacter colistiniresistens':0.03447,(('Acinetobacter_139 (1 x Acinetobacter taxon-21)':0.03278,'Acinetobacter_157 (1 x Acinetobacter taxon-22)':0.03088):0.03135,((('Acinetobacter_143 (1 x Acinetobacter dispersus)':0.02047,'Acinetobacter_145 (1 x Acinetobacter dispersus)':0.02333)'Acinetobacter dispersus':0.02118,('Acinetobacter_167 (1 x Acinetobacter genomosp-15BJ)':0.03493,('Acinetobacter_108 (1 x Acinetobacter genomosp-16)':0.01728,('Acinetobacter_159 (1 x Acinetobacter genomosp-16)':0.01793,('Acinetobacter_061 (2 x Acinetobacter genomosp-16)':0.01625,'Acinetobacter_251 (1 x Acinetobacter genomosp-16)':0.01418):0.00100):0.00635)'Acinetobacter genomosp-16':0.00985):0.00699):0.01034,((('Acinetobacter_169 (3 x Acinetobacter gyllenbergii)':0.00550,'Acinetobacter_183 (1 x Acinetobacter gyllenbergii)':0.00883):0.00450,'Acinetobacter_357 (1 x Acinetobacter gyllenbergii)':0.00997)'Acinetobacter gyllenbergii':0.03002,('Acinetobacter_393 (1 x Acinetobacter proteolyticus)':0.01044,('Acinetobacter_089 (1 x Acinetobacter proteolyticus)':0.00889,'Acinetobacter_502 (1 x Acinetobacter proteolyticus)':0.01286):0.00134)'Acinetobacter proteolyticus':0.03132):0.00747):0.00667):0.00792):0.01269):0.00863):0.00435,(('Acinetobacter_014 (1 x Acinetobacter haemolyticus)':0.00917,(('Acinetobacter_058 (4 x Acinetobacter haemolyticus)':0.01269,('Acinetobacter_070 (1 x Acinetobacter haemolyticus)':0.00938,('Acinetobacter_004 (2 x Acinetobacter haemolyticus)':0.00847,'Acinetobacter_129 (1 x Acinetobacter haemolyticus)':0.01020):0.00148):0.00057):0.00375,('Acinetobacter_406 (1 x Acinetobacter haemolyticus)':0.01323,'Acinetobacter_501 (1 x Acinetobacter haemolyticus)':0.01077):0.00127):0.00464):0.02409,'Acinetobacter_592 (1 x Acinetobacter haemolyticus)':0.03581)'Acinetobacter haemolyticus':0.04305):0.02264):0.00390):0.00176):0.00181):0.00362):0.00302):0.00441):0.03001):0.02288,(((('Moraxella_54 (1 x Moraxella lincolnii)':0.10367,((('Moraxella_38 (1 x Moraxella unknown1)':-0.00777,'Moraxella_39 (3 x Moraxella unknown1)':0.02894)'Moraxella unknown1':0.04483,('Moraxella_20 (2 x Moraxella canis)':0.01590,'Moraxella_57 (1 x Moraxella canis)':0.01580)'Moraxella canis':0.01543):0.03158,((((('Moraxella_32 (2 x Moraxella catarrhalis)':0.00370,'Moraxella_34 (1 x Moraxella catarrhalis)':0.00372):0.00614,('Moraxella_30 (1 x Moraxella catarrhalis)':0.00907,((('Moraxella_33 (1 x Moraxella catarrhalis)':0.00691,('Moraxella_28 (2 x Moraxella catarrhalis)':0.00606,'Moraxella_35 (1 x Moraxella catarrhalis)':0.00518):0.00263):0.00163,('Moraxella_36 (2 x Moraxella catarrhalis)':0.00646,'Moraxella_37 (1 x Moraxella catarrhalis)':0.00759):0.00226):0.00024,(('Moraxella_29 (1 x Moraxella catarrhalis)':0.00875,'Moraxella_31 (1 x Moraxella catarrhalis)':0.00812):0.00006,'Moraxella_40 (1 x Moraxella catarrhalis)':0.00817):0.00096):0.00022):0.00035):0.00029,'Moraxella_41 (1 x Moraxella catarrhalis)':0.00999):0.00023,('Moraxella_42 (2 x Moraxella catarrhalis)':0.00293,'Moraxella_46 (1 x Moraxella catarrhalis)':0.00512):0.00537):0.01076,('Moraxella_01 (1 x Moraxella catarrhalis)':0.00350,(('Moraxella_04 (1 x Moraxella catarrhalis)':0.00383,('Moraxella_02 (2 x Moraxella catarrhalis)':0.00366,(('Moraxella_21 (2 x Moraxella catarrhalis)':0.00314,'Moraxella_47 (1 x Moraxella catarrhalis)':0.00342):0.00014,('Moraxella_05 (1 x Moraxella catarrhalis)':0.00349,(('Moraxella_06 (2 x Moraxella catarrhalis)':0.00320,('Moraxella_09 (3 x Moraxella catarrhalis)':0.00286,'Moraxella_19 (4 x Moraxella catarrhalis)':0.00324):0.00025):0.00017,(('Moraxella_15 (1 x Moraxella catarrhalis)':0.00288,'Moraxella_26 (3 x Moraxella catarrhalis)':0.00384):0.00046,('Moraxella_14 (2 x Moraxella catarrhalis)':0.00355,('Moraxella_03 (2 x Moraxella catarrhalis)':0.00212,('Moraxella_07 (1 x Moraxella catarrhalis)':0.00339,('Moraxella_08 (1 x Moraxella catarrhalis)':0.03077,'Moraxella_53 (1 x Moraxella catarrhalis)':-0.02419):0.02931):0.00058):0.00092):0.00021):0.00018):0.00007):0.00004):0.00018):0.00005):0.00016,'Moraxella_62 (1 x Moraxella catarrhalis)':0.00370):0.00011):0.01482)'Moraxella catarrhalis':0.04847):0.02799):0.02261,(((('Moraxella_16 (1 x Moraxella bovoculi)':0.00347,('Moraxella_13 (1 x Moraxella bovoculi)':0.00644,'Moraxella_18 (1 x Moraxella bovoculi)':0.00799):0.00334):0.01029,('Moraxella_17 (4 x Moraxella bovoculi)':0.01441,'Moraxella_27 (1 x Moraxella bovoculi)':0.01514):0.00860)'Moraxella bovoculi':0.06652,((('Moraxella_44 (1 x Moraxella nonliquefaciens)':0.00849,'Moraxella_48 (1 x Moraxella nonliquefaciens)':0.00814):0.00119,'Moraxella_49 (1 x Moraxella nonliquefaciens)':0.00677)'Moraxella nonliquefaciens':0.06364,(('Moraxella_23 (2 x Moraxella lacunata)':0.02408,'Moraxella_51 (2 x Moraxella lacunata)':0.02399)'Moraxella lacunata':0.02240,(('Moraxella_12 (1 x Moraxella caprae)':0.02057,'Moraxella_58 (1 x Moraxella bovis)':0.02334):0.00608,'Moraxella_61 (1 x Moraxella equi)':0.02970):0.01884):0.02553):0.02035):0.02255,('Moraxella_25 (1 x Moraxella oblonga)':0.11131,'Moraxella_63 (1 x Moraxella unknown2)':0.10984):0.00318):0.00722):0.00791,('Moraxella_59 (1 x Moraxella caviae)':0.11075,('Moraxella_60 (2 x Moraxella cuniculi)':0.10840,('Moraxella_55 (1 x Moraxella pluranimalium)':0.07238,('Moraxella_56 (1 x Moraxella porci)':0.01589,'Moraxella_70 (1 x Moraxella porci)':0.02204)'Moraxella porci':0.04928):0.03338):0.01218):0.00314):0.01971,((('Moraxella_10 (1 x Moraxella macacae)':0.09565,'Moraxella_11 (1 x Moraxella boevrei)':0.09322):0.04328,(('Moraxella_43 (1 x Moraxella atlantae)':0.01455,('Moraxella_24 (2 x Moraxella atlantae)':0.01714,'Moraxella_45 (1 x Moraxella atlantae)':0.00926):0.00343)'Moraxella atlantae':0.09813,(('Moraxella_64 (1 x Moraxella osloensis)':0.02013,(('Moraxella_50 (1 x Moraxella osloensis)':0.01549,'Moraxella_65 (1 x Moraxella osloensis)':0.01558):0.00301,('Moraxella_66 (2 x Moraxella osloensis)':0.01897,'Moraxella_67 (1 x Moraxella osloensis)':0.01732):0.00067):0.00159):0.00527,('Moraxella_52 (1 x Moraxella osloensis)':0.02451,('Moraxella_68 (1 x Moraxella osloensis)':0.01649,('Moraxella_22 (2 x Moraxella osloensis)':0.01728,'Moraxella_69 (1 x Moraxella osloensis)':0.01464):0.00545):0.00282):0.00154)'Moraxella osloensis':0.08870):0.02047):0.01227,((('Psychrobacter_06 (1 x Psychrobacter lutiphocae)':0.10043,'Psychrobacter_28 (1 x Psychrobacter unknown4)':0.08551):0.01642,(('Psychrobacter_03 (1 x Psychrobacter unknown3)':0.00868,'Psychrobacter_37 (1 x Psychrobacter unknown3)':0.00799)'Psychrobacter unknown3':0.07648,('Psychrobacter_04 (1 x Psychrobacter sanguinis)':0.08512,('Psychrobacter_41 (1 x Psychrobacter pasteurii)':0.06592,('Psychrobacter_11 (2 x Psychrobacter phenylpyruvicus)':0.06718,'Psychrobacter_42 (1 x Psychrobacter piechaudii)':0.04644):0.02093):0.01348):0.01155):0.00815):0.03334,('Psychrobacter_12 (1 x Psychrobacter urativorans)':0.10631,((('Psychrobacter_01 (1 x Psychrobacter arcticus-group)':0.05374,('Psychrobacter_02 (2 x Psychrobacter arcticus-group)':0.01379,'Psychrobacter_07 (1 x Psychrobacter arcticus-group)':0.01502):0.04124):0.02671,('Psychrobacter_26 (1 x Psychrobacter arcticus-group)':0.01854,'Psychrobacter_44 (1 x Psychrobacter arcticus-group)':0.01755):0.06296)'Psychrobacter arcticus-group':0.01130,(((('Psychrobacter_14 (1 x Psychrobacter immobilis-group)':0.01843,('Psychrobacter_13 (1 x Psychrobacter immobilis-group)':0.01842,'Psychrobacter_36 (1 x Psychrobacter immobilis-group)':0.01837):0.00028):0.00743,'Psychrobacter_39 (1 x Psychrobacter immobilis-group)':0.01110)'Psychrobacter immobilis-group':0.06383,((('Psychrobacter_05 (1 x Psychrobacter okhotskensis)':0.06564,('Psychrobacter_10 (3 x Psychrobacter okhotskensis)':0.01021,'Psychrobacter_30 (1 x Psychrobacter okhotskensis)':0.01230):0.05608)'Psychrobacter okhotskensis':0.01922,('Psychrobacter_38 (1 x Psychrobacter fozii)':0.08878,(('Psychrobacter_15 (1 x Psychrobacter nivimaris)':0.02907,('Psychrobacter_34 (1 x Psychrobacter nivimaris)':0.02631,(('Psychrobacter_31 (1 x Psychrobacter nivimaris)':0.00881,'Psychrobacter_32 (2 x Psychrobacter nivimaris)':0.01113):0.01441,'Psychrobacter_35 (1 x Psychrobacter nivimaris)':0.02559):0.00029):0.00364)'Psychrobacter nivimaris':0.04761,(('Psychrobacter_16 (1 x Psychrobacter piscatorii)':0.01819,'Psychrobacter_25 (1 x Psychrobacter piscatorii)':0.01511)'Psychrobacter piscatorii':0.00413,('Psychrobacter_22 (1 x Psychrobacter pacificensis)':-0.00026,'Psychrobacter_40 (1 x Psychrobacter pacificensis)':0.02072)'Psychrobacter pacificensis':0.01818):0.05422):0.01212):0.00251):0.00262,('Psychrobacter_08 (1 x Psychrobacter aquaticus)':0.08646,(('Psychrobacter_20 (1 x Psychrobacter alimentarius)':0.01496,'Psychrobacter_27 (1 x Psychrobacter alimentarius)':0.01356):0.02964,'Psychrobacter_43 (1 x Psychrobacter alimentarius)':0.04667)'Psychrobacter alimentarius':0.04397):0.00283):0.00282):0.00369,(((('Psychrobacter_18 (1 x Psychrobacter unknown1)':0.01129,'Psychrobacter_19 (1 x Psychrobacter unknown1)':0.01168):0.06494,('Psychrobacter_17 (1 x Psychrobacter unknown1)':0.00536,'Psychrobacter_23 (1 x Psychrobacter unknown1)':0.00445):0.07383)'Psychrobacter unknown1':0.01922,('Psychrobacter_09 (2 x Psychrobacter marincola)':0.08689,('Psychrobacter_21 (1 x Psychrobacter faecalis)':0.01441,'Psychrobacter_33 (1 x Psychrobacter faecalis)':0.01474)'Psychrobacter faecalis':0.07243):0.00274):0.00332,(('Psychrobacter_24 (1 x Psychrobacter unknown2)':0.01306,'Psychrobacter_29 (1 x Psychrobacter unknown2)':0.00659):0.01151,'Psychrobacter_46 (1 x Psychrobacter unknown2)':0.02152)'Psychrobacter unknown2':0.06475):0.00256):0.00255):0.00850):0.02532):0.02056):0.00375):0.03821):0.01521,(('Haemophilus_031 (2 x Haemophilus massiliensis)':0.12890,('Haemophilus_104 (1 x Haemophilus paracuniculus)':0.12684,('Haemophilus_103 (1 x Haemophilus haemoglobinophilus)':0.12768,(('Haemophilus_020 (1 x Haemophilus sputorum)':0.00103,('Haemophilus_150 (1 x Haemophilus sputorum)':0.01393,('Haemophilus_027 (1 x Haemophilus sputorum)':0.01826,'Haemophilus_155 (2 x Haemophilus sputorum)':0.01062):0.00288):0.00883)'Haemophilus sputorum':0.07447,((('Haemophilus_025 (2 x Haemophilus parahaemolyticus)':0.02133,('Haemophilus_158 (1 x Haemophilus parahaemolyticus)':0.01238,('Haemophilus_034 (1 x Haemophilus parahaemolyticus)':0.02444,'Haemophilus_159 (1 x Haemophilus parahaemolyticus)':0.00884):0.00486):0.00565)'Haemophilus parahaemolyticus':0.02574,('Haemophilus_023 (2 x Haemophilus paraphrohaemolyticus)':0.02566,'Haemophilus_160 (1 x Haemophilus paraphrohaemolyticus)':0.02210)'Haemophilus paraphrohaemolyticus':0.01938):0.05886,(('Haemophilus_019 (2 x Haemophilus pittmaniae)':0.08687,('Haemophilus_050 (1 x Haemophilus parainfluenzae)':0.03677,((('Haemophilus_059 (1 x Haemophilus parainfluenzae)':0.01632,('Haemophilus_055 (2 x Haemophilus parainfluenzae)':0.00863,('Haemophilus_056 (2 x Haemophilus parainfluenzae)':0.00617,'Haemophilus_062 (2 x Haemophilus parainfluenzae)':0.00325):0.00952):0.00449):0.00475,('Haemophilus_090 (3 x Haemophilus parainfluenzae)':0.01957,('Haemophilus_100 (1 x Haemophilus parainfluenzae)':0.00688,'Haemophilus_101 (1 x Haemophilus parainfluenzae)':0.01318):0.01290):0.00181):0.01150,(('Haemophilus_015 (1 x Haemophilus parainfluenzae)':0.02643,(('Haemophilus_077 (1 x Haemophilus parainfluenzae)':0.02638,'Haemophilus_085 (1 x Haemophilus parainfluenzae)':0.02200):0.00343,'Haemophilus_153 (1 x Haemophilus parainfluenzae)':0.01567):0.00849):0.00165,((('Haemophilus_089 (2 x Haemophilus parainfluenzae)':0.02370,'Haemophilus_151 (1 x Haemophilus parainfluenzae)':0.02456):0.00242,('Haemophilus_091 (1 x Haemophilus parainfluenzae)':0.02385,(('Haemophilus_057 (1 x Haemophilus parainfluenzae)':0.02345,(('Haemophilus_065 (1 x Haemophilus parainfluenzae)':0.02246,'Haemophilus_088 (1 x Haemophilus parainfluenzae)':0.02310):0.00281,'Haemophilus_094 (1 x Haemophilus parainfluenzae)':0.02260):0.00096):0.00072,('Haemophilus_060 (1 x Haemophilus parainfluenzae)':0.02289,('Haemophilus_052 (1 x Haemophilus parainfluenzae)':0.02331,'Haemophilus_154 (1 x Haemophilus parainfluenzae)':0.02282):0.00030):0.00033):0.00133):0.00115):0.00280,(('Haemophilus_063 (1 x Haemophilus parainfluenzae)':0.01385,'Haemophilus_152 (1 x Haemophilus parainfluenzae)':0.01084):0.01532,('Haemophilus_109 (1 x Haemophilus parainfluenzae)':0.01782,(('Haemophilus_051 (2 x Haemophilus parainfluenzae)':0.01745,(('Haemophilus_010 (2 x Haemophilus parainfluenzae)':0.01558,'Haemophilus_061 (1 x Haemophilus parainfluenzae)':0.01436):0.00101,'Haemophilus_082 (1 x Haemophilus parainfluenzae)':0.01815):0.00250):0.00196,((('Haemophilus_022 (2 x Haemophilus parainfluenzae)':0.00691,'Haemophilus_024 (2 x Haemophilus parainfluenzae)':0.00597):0.00530,'Haemophilus_093 (1 x Haemophilus parainfluenzae)':0.01278):0.01032,(('Haemophilus_087 (1 x Haemophilus parainfluenzae)':0.01783,'Haemophilus_156 (1 x Haemophilus parainfluenzae)':0.01521):0.00217,'Haemophilus_157 (1 x Haemophilus parainfluenzae)':0.01748):0.00214):0.00034):0.00114):0.00437):0.00433):0.00192):0.00159):0.00303)'Haemophilus parainfluenzae':0.04715):0.00833,(((('Haemophilus_086 (1 x Haemophilus haemolyticus)':0.01678,'Haemophilus_142 (1 x Haemophilus haemolyticus)':0.01640):0.00072,('Haemophilus_064 (1 x Haemophilus haemolyticus)':0.01558,'Haemophilus_149 (1 x Haemophilus haemolyticus)':0.01425):0.00269):0.01724,('Haemophilus_016 (1 x Haemophilus haemolyticus)':0.02709,('Haemophilus_076 (1 x Haemophilus haemolyticus)':0.03060,('Haemophilus_018 (4 x Haemophilus haemolyticus)':0.02707,('Haemophilus_046 (1 x Haemophilus haemolyticus)':0.02511,(('Haemophilus_049 (1 x Haemophilus haemolyticus)':0.02370,('Haemophilus_079 (1 x Haemophilus haemolyticus)':0.01726,'Haemophilus_084 (1 x Haemophilus haemolyticus)':0.02078):0.00373):0.00117,('Haemophilus_026 (2 x Haemophilus haemolyticus)':0.02144,('Haemophilus_017 (1 x Haemophilus haemolyticus)':0.02065,((('Haemophilus_021 (1 x Haemophilus haemolyticus)':0.02137,'Haemophilus_047 (1 x Haemophilus haemolyticus)':0.02363):0.00112,'Haemophilus_048 (1 x Haemophilus haemolyticus)':0.02243):0.00093,'Haemophilus_163 (1 x Haemophilus haemolyticus)':0.02097):0.00041):0.00164):0.00048):0.00233):0.00048):0.00153):0.00218):0.00630)'Haemophilus haemolyticus':0.01199,(('Haemophilus_108 (1 x Haemophilus influenzae)':0.00567,(('Haemophilus_080 (2 x Haemophilus influenzae)':0.00729,'Haemophilus_126 (3 x Haemophilus influenzae)':0.00360):0.00644,((('Haemophilus_117 (3 x Haemophilus influenzae)':0.00244,'Haemophilus_118 (6 x Haemophilus influenzae)':0.00804):0.00346,(('Haemophilus_008 (5 x Haemophilus influenzae)':0.00720,'Haemophilus_045 (11 x Haemophilus influenzae)':0.00451):0.00538,('Haemophilus_129 (4 x Haemophilus influenzae)':0.00510,('Haemophilus_005 (6 x Haemophilus influenzae)':0.01045,'Haemophilus_136 (4 x Haemophilus influenzae)':-0.00134):0.00625):0.00405):0.00273):0.00477,(('Haemophilus_001 (4 x Haemophilus influenzae)':0.00769,('Haemophilus_138 (2 x Haemophilus influenzae)':0.00546,('Haemophilus_098 (2 x Haemophilus influenzae)':0.00898,((('Haemophilus_040 (11 x Haemophilus influenzae)':0.00503,('Haemophilus_110 (2 x Haemophilus influenzae)':0.00550,'Haemophilus_115 (3 x Haemophilus influenzae)':0.00594):0.00049):0.00298,'Haemophilus_141 (2 x Haemophilus influenzae)':0.00727):0.00141,((('Haemophilus_053 (15 x Haemophilus influenzae)':0.00779,(('Haemophilus_113 (4 x Haemophilus influenzae)':0.00607,('Haemophilus_042 (5 x Haemophilus influenzae)':0.00478,'Haemophilus_123 (2 x Haemophilus influenzae)':0.00433):0.00077):0.00087,'Haemophilus_131 (1 x Haemophilus influenzae)':0.00588):0.00063):0.00145,(((('Haemophilus_058 (1 x Haemophilus influenzae)':0.00567,'Haemophilus_071 (13 x Haemophilus influenzae)':0.00520):0.00242,('Haemophilus_070 (4 x Haemophilus influenzae)':0.00323,'Haemophilus_112 (4 x Haemophilus influenzae)':0.00585):0.00282):0.00061,('Haemophilus_037 (11 x Haemophilus influenzae)':0.00787,'Haemophilus_132 (5 x Haemophilus influenzae)':0.00797):0.00045):0.00024,('Haemophilus_066 (4 x Haemophilus influenzae)':0.00416,'Haemophilus_133 (1 x Haemophilus influenzae)':0.00319):0.00395):0.00072):0.00040,('Haemophilus_044 (13 x Haemophilus influenzae)':0.00694,('Haemophilus_054 (12 x Haemophilus influenzae)':0.00759,('Haemophilus_092 (8 x Haemophilus influenzae)':0.00402,('Haemophilus_107 (4 x Haemophilus influenzae)':0.00443,('Haemophilus_032 (6 x Haemophilus influenzae)':-0.00024,('Haemophilus_127 (14 x Haemophilus influenzae)':0.00612,(('Haemophilus_036 (1 x Haemophilus influenzae)':0.00804,(('Haemophilus_006 (15 x Haemophilus influenzae)':0.02074,'Haemophilus_038 (7 x Haemophilus influenzae)':0.00855):0.00961,'Haemophilus_039 (5 x Haemophilus influenzae)':0.00519):0.00338):0.00831,'Haemophilus_146 (1 x Haemophilus influenzae)':0.00736):0.00346):0.00370):0.00493):0.00090):0.00171):0.00029):0.00232):0.00094):0.00020):0.00195):0.00144):0.00307,(('Haemophilus_003 (7 x Haemophilus influenzae)':0.00305,('Haemophilus_099 (1 x Haemophilus influenzae)':0.00303,'Haemophilus_147 (1 x Haemophilus influenzae)':0.01379):0.00760):0.00704,(('Haemophilus_014 (14 x Haemophilus influenzae)':0.00123,'Haemophilus_102 (2 x Haemophilus influenzae)':0.00616):0.00926,(('Haemophilus_030 (1 x Haemophilus influenzae)':-0.00273,'Haemophilus_145 (1 x Haemophilus influenzae)':0.00825):0.01630,((('Haemophilus_004 (5 x Haemophilus influenzae)':0.00652,('Haemophilus_069 (15 x Haemophilus influenzae)':0.00671,('Haemophilus_068 (1 x Haemophilus influenzae)':0.00912,'Haemophilus_096 (1 x Haemophilus influenzae)':0.00786):0.00115):0.00088):0.00266,(('Haemophilus_007 (16 x Haemophilus influenzae)':0.00327,('Haemophilus_083 (3 x Haemophilus influenzae)':0.00396,'Haemophilus_119 (4 x Haemophilus influenzae)':0.00390):0.00196):0.00179,(('Haemophilus_043 (3 x Haemophilus influenzae)':0.00603,('Haemophilus_078 (8 x Haemophilus influenzae)':0.00573,'Haemophilus_106 (9 x Haemophilus influenzae)':0.00590):0.00233):0.00083,('Haemophilus_111 (21 x Haemophilus influenzae)':0.00482,'Haemophilus_121 (7 x Haemophilus influenzae)':0.00416):0.00220):0.00125):0.00167):0.00412,(('Haemophilus_012 (1 x Haemophilus influenzae)':0.01057,(('Haemophilus_011 (3 x Haemophilus influenzae)':0.00477,'Haemophilus_013 (1 x Haemophilus influenzae)':0.00475):0.00472,'Haemophilus_081 (1 x Haemophilus influenzae)':0.01139):0.00078):0.00538,('Haemophilus_134 (2 x Haemophilus influenzae)':0.01271,('Haemophilus_009 (4 x Haemophilus influenzae)':0.01399,('Haemophilus_124 (1 x Haemophilus influenzae)':0.01356,('Haemophilus_067 (1 x Haemophilus influenzae)':0.01280,('Haemophilus_097 (1 x Haemophilus influenzae)':0.01198,('Haemophilus_029 (3 x Haemophilus influenzae)':0.01287,(('Haemophilus_033 (1 x Haemophilus influenzae)':0.01233,('Haemophilus_002 (3 x Haemophilus influenzae)':0.01016,'Haemophilus_095 (2 x Haemophilus influenzae)':0.00923):0.00173):0.00041,(('Haemophilus_041 (2 x Haemophilus influenzae)':-0.00391,('Haemophilus_035 (2 x Haemophilus influenzae)':0.00944,'Haemophilus_074 (1 x Haemophilus influenzae)':-0.00154):0.01235):0.01401,('Haemophilus_105 (3 x Haemophilus influenzae)':0.01049,('Haemophilus_144 (1 x Haemophilus influenzae)':0.01194,'Haemophilus_148 (1 x Haemophilus influenzae)':0.01130):0.00207):0.00151):0.00110):0.00039):0.00041):0.00015):0.00017):0.00033):0.00024):0.00043):0.00023):0.00006):0.00070):0.00045):0.00020):0.00074):0.00082):0.00608):0.00732,(((('Haemophilus_114 (1 x Haemophilus influenzae)':0.00586,'Haemophilus_128 (2 x Haemophilus influenzae)':0.00590):0.00255,((('Haemophilus_116 (3 x Haemophilus influenzae)':0.00561,'Haemophilus_120 (4 x Haemophilus influenzae)':0.00599):0.00147,'Haemophilus_130 (3 x Haemophilus influenzae)':0.00826):0.00021,'Haemophilus_137 (1 x Haemophilus influenzae)':0.00856):0.00056):0.01139,((('Haemophilus_125 (2 x Haemophilus influenzae)':0.00433,'Haemophilus_135 (1 x Haemophilus influenzae)':0.00397):0.00905,'Haemophilus_139 (2 x Haemophilus influenzae)':0.01313):0.00292,'Haemophilus_140 (1 x Haemophilus influenzae)':0.01597):0.00349):0.00339,(('Haemophilus_072 (1 x Haemophilus influenzae)':0.01044,'Haemophilus_122 (2 x Haemophilus influenzae)':-0.00022):0.01435,(('Haemophilus_028 (5 x Haemophilus influenzae)':0.00562,'Haemophilus_162 (1 x Haemophilus influenzae)':0.00820):0.00635,('Haemophilus_161 (1 x Haemophilus influenzae)':0.01285,('Haemophilus_143 (1 x Haemophilus influenzae)':0.01274,('Haemophilus_075 (1 x Haemophilus influenzae)':0.02162,('Haemophilus_073 (12 x Haemophilus influenzae)':0.00557,'Haemophilus_164 (1 x Haemophilus influenzae)':0.00590):0.00198):0.00506):0.00100):0.00060):0.00172):0.00658):0.00947)'Haemophilus influenzae':0.01551):0.04615):0.01289):0.00710):0.01015):0.00417):0.01352):0.03137,((('Pseudomonas_0203 (1 x Pseudomonas caeni)':0.20652,(('Pseudomonas_0959 (1 x Pseudomonas hussainii)':0.02157,'Pseudomonas_1509 (1 x Pseudomonas hussainii)':0.01956)'Pseudomonas hussainii':0.11207,(((((('Pseudomonas_0980 (2 x Pseudomonas pachastrellae)':0.04745,'Pseudomonas_1129 (1 x Pseudomonas abyssi)':0.04995):0.02734,('Pseudomonas_1077 (2 x Pseudomonas aestusnigri)':0.05967,'Pseudomonas_1279 (1 x Pseudomonas oceani)':0.06424):0.01870):0.00701,'Pseudomonas_1485 (1 x Pseudomonas sabulinigri)':0.10140):0.01941,('Pseudomonas_1478 (1 x Pseudomonas xinjiangensis)':0.12023,((('Pseudomonas_0182 (1 x Pseudomonas pelagia)':0.08245,'Pseudomonas_1166 (1 x Pseudomonas pelagia)':0.08555)'Pseudomonas pelagia':0.03502,'Pseudomonas_1492 (1 x Pseudomonas salegens)':0.11794):0.00221,(('Pseudomonas_1009 (1 x Pseudomonas unknown74)':0.02382,'Pseudomonas_1121 (1 x Pseudomonas unknown74)':0.02106)'Pseudomonas unknown74':0.07642,'Pseudomonas_1531 (1 x Pseudomonas yangmingensis)':0.10265):0.01088):0.00193):0.00195):0.00245,(('Pseudomonas_0542 (1 x Pseudomonas saudimassiliensis)':0.07598,('Pseudomonas_1481 (1 x Pseudomonas litoralis)':0.08640,('Pseudomonas_1334 (1 x Pseudomonas unknown75)':0.08524,'Pseudomonas_1516 (2 x Pseudomonas bauzanensis)':0.07979):0.00178):0.00273):0.00355,'Pseudomonas_1538 (1 x Pseudomonas formosensis)':0.08862):0.02212):0.02436,(('Pseudomonas_0116 (1 x Pseudomonas luteola)':0.01597,('Pseudomonas_1022 (2 x Pseudomonas luteola)':0.01050,('Pseudomonas_0243 (1 x Pseudomonas luteola)':-0.00276,'Pseudomonas_1547 (1 x Pseudomonas luteola)':0.00659):0.01367):0.00067)'Pseudomonas luteola':0.13836,(('Pseudomonas_0765 (1 x Pseudomonas unknown73)':0.11421,(('Pseudomonas_0936 (2 x Pseudomonas marincola)':0.00310,'Pseudomonas_1540 (1 x Pseudomonas marincola)':0.02085)'Pseudomonas marincola':0.08919,('Pseudomonas_1070 (1 x Pseudomonas unknown72)':0.07792,('Pseudomonas_0046 (1 x Pseudomonas segetis)':0.01167,'Pseudomonas_1597 (1 x Pseudomonas segetis)':-0.00064)'Pseudomonas segetis':0.07679):0.03050):0.02314):0.00441,((('Pseudomonas_0509 (1 x Pseudomonas massiliensis)':0.10515,'Pseudomonas_1600 (1 x Pseudomonas massiliensis)':0.10761)'Pseudomonas massiliensis':0.01380,(('Pseudomonas_1361 (3 x Pseudomonas unknown66)':0.06407,'Pseudomonas_1413 (1 x Pseudomonas unknown66)':0.07297)'Pseudomonas unknown66':0.04531,((('Pseudomonas_0118 (1 x Pseudomonas unknown65)':0.06656,(('Pseudomonas_0599 (1 x Pseudomonas helleri)':0.01584,'Pseudomonas_0601 (1 x Pseudomonas helleri)':0.01107)'Pseudomonas helleri':0.04744,'Pseudomonas_0727 (1 x Pseudomonas endophytica)':0.08175):0.00756):0.00566,(('Pseudomonas_0594 (3 x Pseudomonas taetrolens)':0.07650,((('Pseudomonas_0062 (2 x Pseudomonas unknown64)':0.00379,'Pseudomonas_0163 (1 x Pseudomonas unknown64)':0.00366)'Pseudomonas unknown64':0.03757,('Pseudomonas_0655 (2 x Pseudomonas versuta)':0.00290,'Pseudomonas_0962 (1 x Pseudomonas versuta)':0.00339)'Pseudomonas versuta':0.04007):0.03115,(('Pseudomonas_0592 (2 x Pseudomonas deceptionensis)':0.05222,(('Pseudomonas_0194 (1 x Pseudomonas psychrophila)':0.00414,'Pseudomonas_0573 (1 x Pseudomonas psychrophila)':0.00395):0.00065,'Pseudomonas_0598 (2 x Pseudomonas psychrophila)':0.00327)'Pseudomonas psychrophila':0.05159):0.00886,(('Pseudomonas_1110 (1 x Pseudomonas fragi)':0.00211,('Pseudomonas_1107 (1 x Pseudomonas fragi)':0.00503,('Pseudomonas_1106 (1 x Pseudomonas fragi)':0.00537,('Pseudomonas_1111 (1 x Pseudomonas fragi)':0.00340,('Pseudomonas_1103 (1 x Pseudomonas fragi)':0.00360,('Pseudomonas_1105 (1 x Pseudomonas fragi)':0.00372,('Pseudomonas_1109 (1 x Pseudomonas fragi)':0.00440,'Pseudomonas_1113 (1 x Pseudomonas fragi)':0.00309):0.00069):0.00019):0.00076):0.00017):0.00071):0.00088):0.03741,(('Pseudomonas_1099 (1 x Pseudomonas fragi)':0.02088,'Pseudomonas_1108 (1 x Pseudomonas fragi)':0.01847):0.02374,(('Pseudomonas_1083 (1 x Pseudomonas fragi)':0.00453,'Pseudomonas_1112 (1 x Pseudomonas fragi)':0.00653):0.01427,('Pseudomonas_1065 (1 x Pseudomonas fragi)':0.00288,('Pseudomonas_1114 (1 x Pseudomonas fragi)':0.00479,('Pseudomonas_0063 (3 x Pseudomonas fragi)':0.00644,'Pseudomonas_1344 (1 x Pseudomonas fragi)':0.00720):0.00203):0.00301):0.00429):0.02055):0.00574)'Pseudomonas fragi':0.01765):0.00812):0.00313):0.00376,((('Pseudomonas_0596 (1 x Pseudomonas weihenstephanensis)':0.00489,'Pseudomonas_0600 (1 x Pseudomonas weihenstephanensis)':0.00320):0.00673,'Pseudomonas_0848 (2 x Pseudomonas weihenstephanensis)':0.01704)'Pseudomonas weihenstephanensis':0.06375,('Pseudomonas_1102 (1 x Pseudomonas lundensis)':0.04985,(('Pseudomonas_0597 (1 x Pseudomonas lundensis)':0.00743,('Pseudomonas_0582 (1 x Pseudomonas lundensis)':0.00195,('Pseudomonas_1097 (1 x Pseudomonas lundensis)':0.00463,'Pseudomonas_1100 (1 x Pseudomonas lundensis)':0.00426):0.00124):0.00321):0.00414,('Pseudomonas_1096 (2 x Pseudomonas lundensis)':0.00294,('Pseudomonas_1098 (1 x Pseudomonas lundensis)':0.00520,(('Pseudomonas_1101 (1 x Pseudomonas lundensis)':0.00558,'Pseudomonas_1470 (1 x Pseudomonas lundensis)':0.00525):0.00029,((('Pseudomonas_0579 (7 x Pseudomonas lundensis)':0.00912,'Pseudomonas_0580 (1 x Pseudomonas lundensis)':0.00018):0.00780,('Pseudomonas_0583 (1 x Pseudomonas lundensis)':0.00748,('Pseudomonas_0945 (1 x Pseudomonas lundensis)':0.01254,'Pseudomonas_0946 (1 x Pseudomonas lundensis)':0.00815):0.00176):0.00065):0.00205,'Pseudomonas_1598 (1 x Pseudomonas lundensis)':0.00401):0.00379):0.00071):0.00191):0.00455):0.02801)'Pseudomonas lundensis':0.02168):0.01221):0.00402):0.02490,(((('Pseudomonas_0912 (1 x Pseudomonas unknown54)':0.00743,'Pseudomonas_1200 (1 x Pseudomonas unknown54)':0.00822):0.00061,'Pseudomonas_1227 (1 x Pseudomonas unknown54)':0.00753)'Pseudomonas unknown54':0.07842,(((((('Pseudomonas_0209 (1 x Pseudomonas vranovensis)':0.00794,'Pseudomonas_1332 (1 x Pseudomonas vranovensis)':-0.00481)'Pseudomonas vranovensis':0.07116,(('Pseudomonas_0549 (1 x Pseudomonas alkylphenolica-group)':-0.00620,'Pseudomonas_1226 (1 x Pseudomonas alkylphenolica-group)':0.01137):0.07020,('Pseudomonas_0378 (1 x Pseudomonas alkylphenolica-group)':0.03418,'Pseudomonas_1354 (1 x Pseudomonas alkylphenolica-group)':0.03737):0.02236)'Pseudomonas alkylphenolica-group':0.00494):0.00121,((('Pseudomonas_0069 (1 x Pseudomonas donghuensis-group)':0.00472,'Pseudomonas_0355 (1 x Pseudomonas donghuensis-group)':0.00192):0.00127,'Pseudomonas_1210 (1 x Pseudomonas donghuensis-group)':0.00214):0.03719,('Pseudomonas_0479 (2 x Pseudomonas donghuensis-group)':0.03498,('Pseudomonas_0550 (1 x Pseudomonas donghuensis-group)':0.00654,'Pseudomonas_1461 (1 x Pseudomonas donghuensis-group)':0.00653):0.03101):0.00150)'Pseudomonas donghuensis-group':0.02658):0.01068,(('Pseudomonas_0994 (1 x Pseudomonas putida-group8)':0.00218,('Pseudomonas_1208 (1 x Pseudomonas putida-group8)':0.00401,((('Pseudomonas_0527 (1 x Pseudomonas putida-group8)':0.00500,'Pseudomonas_0669 (1 x Pseudomonas putida-group8)':0.00314):0.00128,'Pseudomonas_1067 (1 x Pseudomonas putida-group8)':0.00557):0.00019,('Pseudomonas_0821 (1 x Pseudomonas putida-group8)':0.00400,'Pseudomonas_1315 (1 x Pseudomonas putida-group8)':0.00549):0.00016):0.00050):0.00234)'Pseudomonas putida-group8':0.06868,(('Pseudomonas_0367 (2 x Pseudomonas japonica-group)':0.05816,(('Pseudomonas_0150 (1 x Pseudomonas japonica-group)':0.00383,'Pseudomonas_0890 (1 x Pseudomonas japonica-group)':0.02205):0.04508,'Pseudomonas_0969 (1 x Pseudomonas japonica-group)':0.03655):0.01140):0.00683,('Pseudomonas_1420 (1 x Pseudomonas japonica-group)':0.02898,'Pseudomonas_1577 (1 x Pseudomonas japonica-group)':0.02417):0.03822)'Pseudomonas japonica-group':0.01246):0.00277):0.00887,((('Pseudomonas_0206 (1 x Pseudomonas cremoricolorata)':0.03927,'Pseudomonas_0383 (1 x Pseudomonas cremoricolorata)':0.02618)'Pseudomonas cremoricolorata':0.05047,'Pseudomonas_0849 (1 x Pseudomonas unknown70)':0.08570):0.00335,(('Pseudomonas_1033 (1 x Pseudomonas guariconensis)':0.05775,(('Pseudomonas_0938 (1 x Pseudomonas guariconensis)':0.00106,'Pseudomonas_1192 (1 x Pseudomonas guariconensis)':0.00065):0.03761,('Pseudomonas_0947 (1 x Pseudomonas guariconensis)':0.01407,('Pseudomonas_1229 (3 x Pseudomonas guariconensis)':0.00049,('Pseudomonas_0183 (1 x Pseudomonas guariconensis)':0.00425,'Pseudomonas_1466 (1 x Pseudomonas guariconensis)':0.00354):0.00306):0.00660):0.03356):0.02363)'Pseudomonas guariconensis':0.00879,('Pseudomonas_0667 (1 x Pseudomonas unknown69)':0.07626,(('Pseudomonas_1221 (1 x Pseudomonas unknown53)':0.01147,'Pseudomonas_1288 (1 x Pseudomonas unknown53)':0.01733)'Pseudomonas unknown53':0.06948,((('Pseudomonas_0477 (1 x Pseudomonas putida-group7)':0.07125,(('Pseudomonas_0688 (2 x Pseudomonas putida-group7)':0.00438,'Pseudomonas_0887 (1 x Pseudomonas putida-group7)':0.01290):0.00653,'Pseudomonas_0914 (4 x Pseudomonas putida-group7)':0.01321):0.05109)'Pseudomonas putida-group7':0.00979,((('Pseudomonas_0362 (1 x Pseudomonas putida-group6)':0.00024,'Pseudomonas_0892 (2 x Pseudomonas putida-group6)':0.00481):0.00758,((('Pseudomonas_0036 (1 x Pseudomonas putida-group6)':0.00589,'Pseudomonas_0676 (1 x Pseudomonas putida-group6)':-0.00095):0.00406,('Pseudomonas_0677 (1 x Pseudomonas putida-group6)':0.00060,'Pseudomonas_0939 (3 x Pseudomonas putida-group6)':0.00158):0.00083):0.00577,('Pseudomonas_0675 (1 x Pseudomonas putida-group6)':0.00950,('Pseudomonas_0689 (1 x Pseudomonas putida-group6)':0.00757,'Pseudomonas_1399 (1 x Pseudomonas putida-group6)':0.01235):0.00139):0.00101):0.00083)'Pseudomonas putida-group6':0.05371,(('Pseudomonas_0274 (1 x Pseudomonas taiwanensis)':0.00103,(('Pseudomonas_0208 (1 x Pseudomonas taiwanensis)':0.00842,'Pseudomonas_1319 (1 x Pseudomonas taiwanensis)':-0.00345):0.00723,'Pseudomonas_1320 (1 x Pseudomonas taiwanensis)':0.00245):0.00171)'Pseudomonas taiwanensis':0.06773,((('Pseudomonas_0015 (1 x Pseudomonas putida-group5)':0.01383,'Pseudomonas_0491 (1 x Pseudomonas putida-group5)':0.02396):0.00748,'Pseudomonas_0572 (1 x Pseudomonas putida-group5)':0.01307)'Pseudomonas putida-group5':0.04555,(('Pseudomonas_1421 (1 x Pseudomonas unknown51)':0.05537,('Pseudomonas_0016 (1 x Pseudomonas entomophila)':0.05562,((('Pseudomonas_0617 (1 x Pseudomonas mosselii)':0.02571,(('Pseudomonas_0924 (1 x Pseudomonas mosselii)':0.00205,('Pseudomonas_0866 (1 x Pseudomonas mosselii)':0.00389,('Pseudomonas_0326 (1 x Pseudomonas mosselii)':0.00330,'Pseudomonas_1081 (1 x Pseudomonas mosselii)':0.00438):0.00069):0.00168):0.00780,(('Pseudomonas_0844 (1 x Pseudomonas mosselii)':0.00314,'Pseudomonas_1034 (1 x Pseudomonas mosselii)':0.00391):0.00197,'Pseudomonas_1130 (2 x Pseudomonas mosselii)':0.00612):0.00757):0.01258):0.00315,'Pseudomonas_1401 (1 x Pseudomonas mosselii)':0.02494):0.01635,(('Pseudomonas_0576 (1 x Pseudomonas mosselii)':0.01904,('Pseudomonas_1249 (6 x Pseudomonas mosselii)':0.01238,('Pseudomonas_1402 (1 x Pseudomonas mosselii)':0.00378,'Pseudomonas_1427 (1 x Pseudomonas mosselii)':0.00373):0.00889):0.00788):0.00506,('Pseudomonas_1311 (1 x Pseudomonas mosselii)':0.00274,('Pseudomonas_0282 (1 x Pseudomonas mosselii)':0.00362,('Pseudomonas_1408 (1 x Pseudomonas mosselii)':0.00309,'Pseudomonas_1514 (1 x Pseudomonas mosselii)':0.00885):0.00160):0.00582):0.01463):0.01918)'Pseudomonas mosselii':0.00733):0.00283):0.01256,((('Pseudomonas_1398 (1 x Pseudomonas putida-group3)':0.05422,(('Pseudomonas_1031 (1 x Pseudomonas putida-group3)':-0.00135,('Pseudomonas_0176 (1 x Pseudomonas putida-group3)':0.00086,(('Pseudomonas_0345 (2 x Pseudomonas putida-group3)':-0.00584,'Pseudomonas_1215 (1 x Pseudomonas putida-group3)':0.01047):0.00948,(('Pseudomonas_1289 (1 x Pseudomonas putida-group3)':0.00553,'Pseudomonas_1290 (1 x Pseudomonas putida-group3)':0.00423):0.00130,'Pseudomonas_1291 (1 x Pseudomonas putida-group3)':0.00452):0.00029):0.00054):0.00494):0.02372,(('Pseudomonas_0670 (1 x Pseudomonas putida-group3)':0.00478,('Pseudomonas_0674 (1 x Pseudomonas putida-group3)':0.00230,(((('Pseudomonas_0012 (2 x Pseudomonas putida-group3)':0.00499,'Pseudomonas_0079 (2 x Pseudomonas putida-group3)':0.00466):0.00029,'Pseudomonas_1277 (2 x Pseudomonas putida-group3)':0.00510):0.00512,('Pseudomonas_0940 (1 x Pseudomonas putida-group3)':0.00498,('Pseudomonas_0049 (1 x Pseudomonas putida-group3)':0.00875,((('Pseudomonas_0130 (1 x Pseudomonas putida-group3)':0.00353,'Pseudomonas_1209 (1 x Pseudomonas putida-group3)':0.00280):0.00133,(('Pseudomonas_1178 (1 x Pseudomonas putida-group3)':0.00368,('Pseudomonas_0684 (1 x Pseudomonas putida-group3)':0.00454,('Pseudomonas_1072 (2 x Pseudomonas putida-group3)':0.00393,('Pseudomonas_0901 (1 x Pseudomonas putida-group3)':0.00314,'Pseudomonas_1266 (1 x Pseudomonas putida-group3)':0.00606):0.00042):0.00036):0.00026):0.00039,('Pseudomonas_0172 (1 x Pseudomonas putida-group3)':-0.00567,'Pseudomonas_1299 (1 x Pseudomonas putida-group3)':0.00901):0.01029):0.00137):0.00133,('Pseudomonas_0475 (1 x Pseudomonas putida-group3)':0.00455,'Pseudomonas_1366 (1 x Pseudomonas putida-group3)':0.00112):0.00448):0.00131):0.00053):0.00091):0.00102,'Pseudomonas_1367 (1 x Pseudomonas putida-group3)':0.00594):0.00458):0.00286):0.00710,(('Pseudomonas_0002 (5 x Pseudomonas putida-group3)':0.00449,'Pseudomonas_0668 (3 x Pseudomonas putida-group3)':-0.00190):0.01323,((('Pseudomonas_0051 (1 x Pseudomonas putida-group3)':0.01415,('Pseudomonas_0897 (1 x Pseudomonas putida-group3)':0.00090,'Pseudomonas_1321 (1 x Pseudomonas putida-group3)':0.00774):0.00610):0.00203,'Pseudomonas_1325 (1 x Pseudomonas putida-group3)':0.00925):0.00126,(('Pseudomonas_0124 (3 x Pseudomonas putida-group3)':0.00300,('Pseudomonas_0034 (1 x Pseudomonas putida-group3)':0.00185,'Pseudomonas_0944 (2 x Pseudomonas putida-group3)':0.00242):0.00094):0.00049,'Pseudomonas_1566 (1 x Pseudomonas putida-group3)':0.00278):0.01242):0.00030):0.00658):0.00856):0.02215)'Pseudomonas putida-group3':0.00192,(('Pseudomonas_0736 (1 x Pseudomonas unknown49)':0.05257,('Pseudomonas_0531 (1 x Pseudomonas unknown48)':0.04593,(('Pseudomonas_1044 (3 x Pseudomonas unknown47)':0.03320,('Pseudomonas_0888 (1 x Pseudomonas unknown47)':0.02363,'Pseudomonas_1071 (1 x Pseudomonas unknown47)':0.02852):0.00293)'Pseudomonas unknown47':0.00313,(('Pseudomonas_0152 (4 x Pseudomonas plecoglossicida)':0.00534,(('Pseudomonas_0354 (1 x Pseudomonas plecoglossicida)':0.00053,(('Pseudomonas_0044 (1 x Pseudomonas plecoglossicida)':0.00481,('Pseudomonas_0389 (1 x Pseudomonas plecoglossicida)':0.00315,('Pseudomonas_0288 (2 x Pseudomonas plecoglossicida)':0.00350,'Pseudomonas_0589 (1 x Pseudomonas plecoglossicida)':0.00428):0.00187):0.00070):0.00125,('Pseudomonas_0516 (1 x Pseudomonas plecoglossicida)':0.00390,'Pseudomonas_1128 (1 x Pseudomonas plecoglossicida)':0.00353):0.00297):0.00281):0.00833,(('Pseudomonas_0500 (1 x Pseudomonas plecoglossicida)':0.00690,'Pseudomonas_0874 (1 x Pseudomonas plecoglossicida)':0.01111):0.00359,(('Pseudomonas_0661 (1 x Pseudomonas plecoglossicida)':0.00382,('Pseudomonas_1053 (1 x Pseudomonas plecoglossicida)':0.00676,'Pseudomonas_1205 (1 x Pseudomonas plecoglossicida)':0.00555):0.00102):0.00327,'Pseudomonas_1230 (4 x Pseudomonas plecoglossicida)':0.00205):0.00586):0.00253):0.00280)'Pseudomonas plecoglossicida':0.00757,(('Pseudomonas_0294 (1 x Pseudomonas putida-group2)':0.00973,('Pseudomonas_1052 (2 x Pseudomonas putida-group2)':0.00763,('Pseudomonas_0965 (1 x Pseudomonas putida-group2)':0.01059,('Pseudomonas_1045 (1 x Pseudomonas putida-group2)':0.00882,('Pseudomonas_1057 (1 x Pseudomonas putida-group2)':0.00567,('Pseudomonas_1056 (3 x Pseudomonas putida-group2)':0.00531,'Pseudomonas_1062 (1 x Pseudomonas putida-group2)':0.00544):0.00057):0.00439):0.00029):0.00033):0.00070):0.00987,('Pseudomonas_0570 (1 x Pseudomonas putida-group2)':0.00515,('Pseudomonas_1059 (1 x Pseudomonas putida-group2)':0.00499,'Pseudomonas_1384 (1 x Pseudomonas putida-group2)':0.00379):0.00134):0.01481)'Pseudomonas putida-group2':0.00624):0.00514):0.01123):0.00036):0.00655,(((('Pseudomonas_0120 (1 x Pseudomonas monteilii)':-0.00462,'Pseudomonas_0272 (14 x Pseudomonas monteilii)':0.00979):0.01941,((('Pseudomonas_0070 (1 x Pseudomonas monteilii)':-0.00263,'Pseudomonas_0327 (3 x Pseudomonas monteilii)':0.00924):0.00810,'Pseudomonas_0662 (1 x Pseudomonas monteilii)':0.00181):0.00403,'Pseudomonas_0889 (1 x Pseudomonas monteilii)':-0.00051):0.00572):0.00583,(('Pseudomonas_0681 (1 x Pseudomonas monteilii)':0.00334,'Pseudomonas_1318 (1 x Pseudomonas monteilii)':0.00414):0.01243,('Pseudomonas_1340 (1 x Pseudomonas monteilii)':0.00190,'Pseudomonas_1412 (2 x Pseudomonas monteilii)':0.00750):0.01137):0.00978)'Pseudomonas monteilii':0.02788,((('Pseudomonas_0680 (1 x Pseudomonas putida-group1)':0.00259,('Pseudomonas_0014 (2 x Pseudomonas putida-group1)':0.00348,'Pseudomonas_0687 (1 x Pseudomonas putida-group1)':0.00445):0.00014):0.00035,'Pseudomonas_0937 (1 x Pseudomonas putida-group1)':0.00281):0.04450,((('Pseudomonas_0127 (1 x Pseudomonas putida-group1)':-0.00066,'Pseudomonas_0279 (1 x Pseudomonas putida-group1)':0.00151):0.03008,(((('Pseudomonas_0523 (1 x Pseudomonas putida-group1)':0.00642,'Pseudomonas_0609 (1 x Pseudomonas putida-group1)':0.00302):0.00221,('Pseudomonas_0190 (1 x Pseudomonas putida-group1)':0.00302,'Pseudomonas_0885 (1 x Pseudomonas putida-group1)':0.02280):0.00617):0.00281,'Pseudomonas_1032 (1 x Pseudomonas putida-group1)':0.00179):0.02027,('Pseudomonas_0359 (1 x Pseudomonas putida-group1)':0.02022,'Pseudomonas_1068 (1 x Pseudomonas putida-group1)':0.02333):0.00809):0.00076):0.00689,('Pseudomonas_0181 (2 x Pseudomonas putida-group1)':0.00141,('Pseudomonas_1250 (2 x Pseudomonas putida-group1)':0.00396,(('Pseudomonas_1169 (1 x Pseudomonas putida-group1)':0.00554,'Pseudomonas_1244 (1 x Pseudomonas putida-group1)':0.00276):0.00138,('Pseudomonas_0682 (1 x Pseudomonas putida-group1)':0.00392,('Pseudomonas_0941 (1 x Pseudomonas putida-group1)':0.00386,'Pseudomonas_1586 (1 x Pseudomonas putida-group1)':0.00315):0.00046):0.00037):0.00046):0.00376):0.02756):0.01132)'Pseudomonas putida-group1':0.00303):0.00142):0.00280):0.00925,('Pseudomonas_0679 (1 x Pseudomonas unknown50)':0.06363,((('Pseudomonas_0678 (1 x Pseudomonas putida-group4)':0.00825,'Pseudomonas_1201 (1 x Pseudomonas putida-group4)':0.00087):0.03681,('Pseudomonas_0673 (1 x Pseudomonas putida-group4)':0.03736,((('Pseudomonas_0325 (2 x Pseudomonas putida-group4)':0.00742,'Pseudomonas_0672 (1 x Pseudomonas putida-group4)':0.00004):0.01956,'Pseudomonas_1004 (1 x Pseudomonas putida-group4)':0.01738):0.01871,('Pseudomonas_1040 (6 x Pseudomonas putida-group4)':0.03746,('Pseudomonas_1292 (2 x Pseudomonas putida-group4)':0.02430,'Pseudomonas_1414 (1 x Pseudomonas putida-group4)':0.03162):0.00854):0.00331):0.00427):0.00329)'Pseudomonas putida-group4':0.01387,(('Pseudomonas_0114 (1 x Pseudomonas capeferrum-group)':0.04075,'Pseudomonas_0192 (4 x Pseudomonas capeferrum-group)':0.04460):0.02063,(('Pseudomonas_1191 (1 x Pseudomonas capeferrum-group)':0.01313,('Pseudomonas_1190 (1 x Pseudomonas capeferrum-group)':0.00677,('Pseudomonas_0273 (1 x Pseudomonas capeferrum-group)':0.00381,'Pseudomonas_1571 (2 x Pseudomonas capeferrum-group)':0.00440):0.00753):0.00536):0.03460,('Pseudomonas_0388 (1 x Pseudomonas capeferrum-group)':0.00169,('Pseudomonas_0369 (1 x Pseudomonas capeferrum-group)':0.00260,'Pseudomonas_1587 (1 x Pseudomonas capeferrum-group)':0.00315):0.00063):0.04165):0.01740)'Pseudomonas capeferrum-group':0.00363):0.00236):0.00180):0.00477):0.00239):0.00174):0.00121):0.00163):0.00329,(('Pseudomonas_0207 (2 x Pseudomonas unknown52)':0.02280,'Pseudomonas_0671 (1 x Pseudomonas unknown52)':-0.00383)'Pseudomonas unknown52':0.07242,(('Pseudomonas_0833 (1 x Pseudomonas parafulva)':0.01131,('Pseudomonas_0837 (1 x Pseudomonas parafulva)':0.00301,'Pseudomonas_0995 (1 x Pseudomonas parafulva)':0.00326):0.00584)'Pseudomonas parafulva':0.01992,('Pseudomonas_0278 (1 x Pseudomonas fulva)':0.02119,('Pseudomonas_0612 (1 x Pseudomonas fulva)':0.00354,('Pseudomonas_0842 (1 x Pseudomonas fulva)':0.00302,('Pseudomonas_1406 (2 x Pseudomonas fulva)':0.00413,('Pseudomonas_0328 (2 x Pseudomonas fulva)':0.00276,('Pseudomonas_1324 (1 x Pseudomonas fulva)':0.00076,('Pseudomonas_1424 (2 x Pseudomonas fulva)':0.00207,('Pseudomonas_0301 (2 x Pseudomonas fulva)':-0.00376,'Pseudomonas_1596 (1 x Pseudomonas fulva)':0.00968):0.00862):0.00294):0.00220):0.00042):0.00019):0.00018):0.01868)'Pseudomonas fulva':0.00949):0.05623):0.00317):0.00173):0.00082):0.00162):0.00137):0.00229):0.00746,(('Pseudomonas_0077 (1 x Pseudomonas unknown46)':0.09369,('Pseudomonas_0385 (1 x Pseudomonas rhizosphaerae)':0.04462,(('Pseudomonas_0614 (1 x Pseudomonas coleopterorum)':0.01213,'Pseudomonas_0738 (1 x Pseudomonas coleopterorum)':0.01344):0.00407,'Pseudomonas_1491 (1 x Pseudomonas coleopterorum)':0.01634)'Pseudomonas coleopterorum':0.02392):0.04421):0.00491,(('Pseudomonas_1025 (3 x Pseudomonas mucidolens)':0.07476,((('Pseudomonas_0482 (2 x Pseudomonas rhodesiae)':0.00471,'Pseudomonas_1089 (2 x Pseudomonas rhodesiae)':0.00970):0.00445,('Pseudomonas_0507 (1 x Pseudomonas rhodesiae)':0.00427,(('Pseudomonas_0488 (1 x Pseudomonas rhodesiae)':0.00573,'Pseudomonas_0590 (2 x Pseudomonas rhodesiae)':0.00276):0.00148,('Pseudomonas_0485 (1 x Pseudomonas rhodesiae)':0.00379,'Pseudomonas_1183 (1 x Pseudomonas rhodesiae)':0.00270):0.00100):0.00450):0.00543)'Pseudomonas rhodesiae':0.05229,((('Pseudomonas_1080 (1 x Pseudomonas yamanorum-group)':0.03434,('Pseudomonas_0060 (1 x Pseudomonas yamanorum-group)':0.03508,(('Pseudomonas_0087 (1 x Pseudomonas yamanorum-group)':0.00442,(('Pseudomonas_0133 (1 x Pseudomonas yamanorum-group)':0.00665,('Pseudomonas_1073 (1 x Pseudomonas yamanorum-group)':0.00563,'Pseudomonas_1231 (1 x Pseudomonas yamanorum-group)':0.00536):0.00030):0.00089,'Pseudomonas_1234 (12 x Pseudomonas yamanorum-group)':0.00543):0.00094):0.02288,('Pseudomonas_0974 (1 x Pseudomonas yamanorum-group)':0.02737,('Pseudomonas_0144 (1 x Pseudomonas yamanorum-group)':0.01841,('Pseudomonas_0880 (1 x Pseudomonas yamanorum-group)':0.00528,'Pseudomonas_1493 (1 x Pseudomonas yamanorum-group)':0.00685):0.01136):0.00857):0.00560):0.00535):0.00135)'Pseudomonas yamanorum-group':0.03066,('Pseudomonas_0366 (1 x Pseudomonas unknown77)':0.04165,(('Pseudomonas_0757 (1 x Pseudomonas unknown45)':0.03547,('Pseudomonas_0977 (2 x Pseudomonas gessardii)':0.00931,'Pseudomonas_1185 (1 x Pseudomonas gessardii)':0.00980)'Pseudomonas gessardii':0.02767):0.00286,((('Pseudomonas_0292 (1 x Pseudomonas brenneri)':0.00299,'Pseudomonas_1433 (1 x Pseudomonas brenneri)':0.00331):0.00014,'Pseudomonas_1495 (1 x Pseudomonas brenneri)':0.00339)'Pseudomonas brenneri':0.03621,((('Pseudomonas_0358 (1 x Pseudomonas proteolytica)':0.00543,'Pseudomonas_0953 (1 x Pseudomonas proteolytica)':0.00583):0.00165,'Pseudomonas_1323 (1 x Pseudomonas proteolytica)':0.00706):0.00132,'Pseudomonas_1498 (1 x Pseudomonas proteolytica)':0.00678)'Pseudomonas proteolytica':0.02988):0.00568):0.00195):0.02177):0.00335,(((('Pseudomonas_0156 (1 x Pseudomonas unknown44)':0.00492,'Pseudomonas_0158 (2 x Pseudomonas unknown44)':0.00438):0.00055,'Pseudomonas_0752 (3 x Pseudomonas unknown44)':0.00719):0.02663,'Pseudomonas_0753 (3 x Pseudomonas unknown44)':0.02955)'Pseudomonas unknown44':0.03098,(('Pseudomonas_0819 (1 x Pseudomonas unknown43)':0.01713,'Pseudomonas_1189 (1 x Pseudomonas unknown43)':0.01565)'Pseudomonas unknown43':0.04786,((('Pseudomonas_0856 (1 x Pseudomonas palleroniana)':0.00780,'Pseudomonas_1326 (1 x Pseudomonas palleroniana)':0.00665):0.00143,'Pseudomonas_1356 (2 x Pseudomonas palleroniana)':0.00799)'Pseudomonas palleroniana':0.05442,((('Pseudomonas_0754 (2 x Pseudomonas orientalis)':0.03012,(('Pseudomonas_1219 (1 x Pseudomonas orientalis)':0.00409,'Pseudomonas_1436 (1 x Pseudomonas orientalis)':0.00447):0.02314,('Pseudomonas_1310 (1 x Pseudomonas orientalis)':0.01916,(('Pseudomonas_1434 (1 x Pseudomonas orientalis)':0.00902,'Pseudomonas_1437 (1 x Pseudomonas orientalis)':0.00706):0.00341,('Pseudomonas_1438 (1 x Pseudomonas orientalis)':0.00480,('Pseudomonas_1432 (1 x Pseudomonas orientalis)':0.00564,'Pseudomonas_1439 (1 x Pseudomonas orientalis)':0.00556):0.00016):0.00668):0.00886):0.00614):0.00501)'Pseudomonas orientalis':0.02728,((('Pseudomonas_0487 (1 x Pseudomonas unknown42)':0.04622,('Pseudomonas_0747 (2 x Pseudomonas libanensis-group)':0.02162,(('Pseudomonas_0525 (1 x Pseudomonas libanensis-group)':0.03350,'Pseudomonas_0749 (3 x Pseudomonas libanensis-group)':0.01288):0.00448,('Pseudomonas_0743 (1 x Pseudomonas libanensis-group)':0.00440,('Pseudomonas_0559 (1 x Pseudomonas libanensis-group)':0.00379,('Pseudomonas_0658 (1 x Pseudomonas libanensis-group)':0.00358,'Pseudomonas_0879 (1 x Pseudomonas libanensis-group)':0.00311):0.00018):0.00042):0.01059):0.00636)'Pseudomonas libanensis-group':0.01843):0.00819,('Pseudomonas_0750 (1 x Pseudomonas paralactis)':0.03252,('Pseudomonas_0076 (1 x Pseudomonas synxantha)':0.01156,(('Pseudomonas_0374 (1 x Pseudomonas synxantha)':0.00037,'Pseudomonas_0996 (1 x Pseudomonas synxantha)':0.01218):0.00573,'Pseudomonas_1305 (1 x Pseudomonas synxantha)':0.00376):0.00943)'Pseudomonas synxantha':0.01970):0.01260):0.00367,((('Pseudomonas_0745 (1 x Pseudomonas lactis-group)':0.00352,'Pseudomonas_0860 (1 x Pseudomonas lactis-group)':0.00627):0.01416,(('Pseudomonas_0755 (1 x Pseudomonas lactis-group)':0.00653,(('Pseudomonas_0074 (1 x Pseudomonas lactis-group)':0.00359,'Pseudomonas_0494 (1 x Pseudomonas lactis-group)':0.00865):0.00201,'Pseudomonas_1090 (1 x Pseudomonas lactis-group)':0.00476):0.00089):0.01551,(('Pseudomonas_0395 (1 x Pseudomonas lactis-group)':0.00508,('Pseudomonas_0992 (1 x Pseudomonas lactis-group)':0.00323,('Pseudomonas_0930 (1 x Pseudomonas lactis-group)':0.00490,('Pseudomonas_0486 (1 x Pseudomonas lactis-group)':0.00159,'Pseudomonas_1001 (1 x Pseudomonas lactis-group)':0.00893):0.00758):0.00309):0.00179):0.00720,('Pseudomonas_0376 (1 x Pseudomonas lactis-group)':0.00803,'Pseudomonas_1182 (1 x Pseudomonas lactis-group)':0.00795):0.00910):0.00181):0.00148)'Pseudomonas lactis-group':0.00877,('Pseudomonas_0963 (2 x Pseudomonas fluorescens-group3)':0.02453,(('Pseudomonas_0859 (1 x Pseudomonas fluorescens-group3)':0.00752,('Pseudomonas_1327 (2 x Pseudomonas fluorescens-group3)':0.01393,('Pseudomonas_1151 (3 x Pseudomonas fluorescens-group3)':0.00820,(('Pseudomonas_0483 (2 x Pseudomonas fluorescens-group3)':0.00660,'Pseudomonas_1342 (1 x Pseudomonas fluorescens-group3)':0.00431):0.00122,('Pseudomonas_0685 (2 x Pseudomonas fluorescens-group3)':0.00581,(('Pseudomonas_0751 (1 x Pseudomonas fluorescens-group3)':-0.00638,'Pseudomonas_0857 (2 x Pseudomonas fluorescens-group3)':0.00871):0.01224,('Pseudomonas_0686 (1 x Pseudomonas fluorescens-group3)':0.00525,('Pseudomonas_1084 (1 x Pseudomonas fluorescens-group3)':0.00381,'Pseudomonas_1545 (1 x Pseudomonas fluorescens-group3)':0.00750):0.00139):0.00073):0.00018):0.00275):0.00250):0.00358):0.00228):0.00970,('Pseudomonas_0858 (1 x Pseudomonas fluorescens-group3)':0.00385,('Pseudomonas_0961 (1 x Pseudomonas fluorescens-group3)':0.00461,(('Pseudomonas_0195 (1 x Pseudomonas fluorescens-group3)':0.00425,('Pseudomonas_0293 (2 x Pseudomonas fluorescens-group3)':0.00298,'Pseudomonas_1293 (1 x Pseudomonas fluorescens-group3)':0.00509):0.00049):0.00071,(('Pseudomonas_0072 (1 x Pseudomonas fluorescens-group3)':0.00368,'Pseudomonas_0818 (1 x Pseudomonas fluorescens-group3)':0.00311):0.00037,(('Pseudomonas_0356 (3 x Pseudomonas fluorescens-group3)':0.00395,('Pseudomonas_0199 (2 x Pseudomonas fluorescens-group3)':0.00538,('Pseudomonas_1245 (4 x Pseudomonas fluorescens-group3)':0.00268,'Pseudomonas_1343 (1 x Pseudomonas fluorescens-group3)':0.00374):0.00063):0.00051):0.00030,('Pseudomonas_0964 (1 x Pseudomonas fluorescens-group3)':0.01106,'Pseudomonas_1546 (1 x Pseudomonas fluorescens-group3)':-0.00293):0.01056):0.00026):0.00043):0.00081):0.00036):0.02030):0.00170)'Pseudomonas fluorescens-group3':0.00200):0.01811):0.00924):0.00370,(('Pseudomonas_0956 (2 x Pseudomonas costantinii)':0.05532,((('Pseudomonas_0085 (3 x Pseudomonas tolaasii)':0.00562,'Pseudomonas_0147 (1 x Pseudomonas tolaasii)':0.00457)'Pseudomonas tolaasii':0.03523,'Pseudomonas_0999 (1 x Pseudomonas unknown40)':0.05845):0.01290,(('Pseudomonas_1416 (1 x Pseudomonas unknown39)':0.05277,(('Pseudomonas_0093 (1 x Pseudomonas salomonii)':0.00657,'Pseudomonas_1199 (1 x Pseudomonas salomonii)':0.00353):0.01912,(('Pseudomonas_0733 (2 x Pseudomonas salomonii)':0.00793,'Pseudomonas_0809 (1 x Pseudomonas salomonii)':0.00889):0.00961,('Pseudomonas_1198 (1 x Pseudomonas salomonii)':0.00769,('Pseudomonas_0933 (2 x Pseudomonas salomonii)':0.00617,'Pseudomonas_1445 (1 x Pseudomonas salomonii)':0.00280):0.00379):0.00960):0.00908)'Pseudomonas salomonii':0.02582):0.00272,(('Pseudomonas_0893 (1 x Pseudomonas antarctica)':0.02722,('Pseudomonas_0632 (5 x Pseudomonas antarctica)':-0.00500,('Pseudomonas_0927 (1 x Pseudomonas antarctica)':0.00757,'Pseudomonas_1000 (1 x Pseudomonas antarctica)':-0.00140):0.01319):0.03056):0.02559,('Pseudomonas_1353 (1 x Pseudomonas antarctica)':0.04848,('Pseudomonas_1094 (1 x Pseudomonas antarctica)':0.03750,'Pseudomonas_1472 (1 x Pseudomonas antarctica)':0.03213):0.01298):0.00302)'Pseudomonas antarctica':0.00328):0.00168):0.00137):0.00395,((('Pseudomonas_1330 (2 x Pseudomonas unknown33)':0.05633,('Pseudomonas_0164 (1 x Pseudomonas unknown32)':0.05291,'Pseudomonas_1335 (2 x Pseudomonas poae-group1)':0.05410):0.00199):0.00189,(('Pseudomonas_1196 (1 x Pseudomonas unknown31)':-0.00096,('Pseudomonas_0991 (1 x Pseudomonas unknown31)':0.00589,'Pseudomonas_1206 (2 x Pseudomonas unknown31)':0.00410):0.00794)'Pseudomonas unknown31':0.03796,('Pseudomonas_0978 (2 x Pseudomonas cedrina)':0.05455,(('Pseudomonas_0613 (1 x Pseudomonas trivialis)':0.02227,('Pseudomonas_1431 (1 x Pseudomonas trivialis)':0.00194,('Pseudomonas_1435 (1 x Pseudomonas trivialis)':0.00284,('Pseudomonas_1442 (1 x Pseudomonas trivialis)':0.00215,('Pseudomonas_1441 (1 x Pseudomonas trivialis)':0.00367,'Pseudomonas_1443 (1 x Pseudomonas trivialis)':0.00247):0.00085):0.00063):0.00086):0.02136)'Pseudomonas trivialis':0.02629,(((('Pseudomonas_0184 (1 x Pseudomonas canadensis)':0.01741,('Pseudomonas_0291 (1 x Pseudomonas canadensis)':0.00452,'Pseudomonas_0872 (1 x Pseudomonas canadensis)':0.00532):0.01405):0.01294,('Pseudomonas_0283 (1 x Pseudomonas canadensis)':0.02538,('Pseudomonas_0083 (1 x Pseudomonas canadensis)':0.01799,'Pseudomonas_1104 (1 x Pseudomonas canadensis)':0.01647):0.00969):0.00303)'Pseudomonas canadensis':0.01071,('Pseudomonas_0237 (1 x Pseudomonas simiae)':0.00237,('Pseudomonas_0552 (1 x Pseudomonas simiae)':0.00221,('Pseudomonas_0519 (1 x Pseudomonas simiae)':0.00283,(('Pseudomonas_0530 (1 x Pseudomonas simiae)':0.00246,('Pseudomonas_0067 (2 x Pseudomonas simiae)':0.00305,('Pseudomonas_0394 (1 x Pseudomonas simiae)':0.00325,'Pseudomonas_0932 (2 x Pseudomonas simiae)':0.00266):0.00021):0.00021):0.00016,'Pseudomonas_1341 (1 x Pseudomonas simiae)':0.00368):0.00013):0.00025):0.00075)'Pseudomonas simiae':0.03715):0.00677,((('Pseudomonas_0813 (1 x Pseudomonas azotoformans)':0.02033,'Pseudomonas_0955 (4 x Pseudomonas azotoformans)':0.01973)'Pseudomonas azotoformans':0.00808,('Pseudomonas_0957 (2 x Pseudomonas extremorientalis)':0.00963,('Pseudomonas_1236 (10 x Pseudomonas extremorientalis)':0.00301,(('Pseudomonas_1517 (1 x Pseudomonas extremorientalis)':0.00315,('Pseudomonas_1521 (1 x Pseudomonas extremorientalis)':0.00306,'Pseudomonas_1527 (2 x Pseudomonas extremorientalis)':0.00426):0.00066):0.00141,'Pseudomonas_1534 (1 x Pseudomonas extremorientalis)':0.00150):0.00161):0.00492)'Pseudomonas extremorientalis':0.01706):0.01970,(('Pseudomonas_0322 (1 x Pseudomonas fluorescens-group2)':0.03597,('Pseudomonas_0922 (1 x Pseudomonas fluorescens-group2)':0.00470,('Pseudomonas_1180 (1 x Pseudomonas fluorescens-group2)':0.00473,('Pseudomonas_0484 (1 x Pseudomonas fluorescens-group2)':0.00637,'Pseudomonas_1328 (7 x Pseudomonas fluorescens-group2)':-0.00002):0.00394):0.00042):0.03519):0.00492,('Pseudomonas_0891 (1 x Pseudomonas fluorescens-group2)':0.00842,('Pseudomonas_1228 (1 x Pseudomonas fluorescens-group2)':0.00526,(('Pseudomonas_0004 (1 x Pseudomonas fluorescens-group2)':0.00550,'Pseudomonas_0554 (2 x Pseudomonas fluorescens-group2)':0.00464):0.00012,'Pseudomonas_1541 (1 x Pseudomonas fluorescens-group2)':0.00559):0.00108):0.00240):0.03622)'Pseudomonas fluorescens-group2':0.00316):0.00111):0.00297):0.00222):0.00242):0.00432):0.00011,((('Pseudomonas_0602 (1 x Pseudomonas unknown37)':0.05416,(('Pseudomonas_1222 (1 x Pseudomonas unknown36)':0.05238,('Pseudomonas_0915 (2 x Pseudomonas unknown35)':0.00755,'Pseudomonas_1352 (1 x Pseudomonas unknown35)':0.00752)'Pseudomonas unknown35':0.04191):0.00414,(('Pseudomonas_0921 (2 x Pseudomonas fluorescens-group1)':0.00313,('Pseudomonas_0287 (6 x Pseudomonas fluorescens-group1)':0.00336,'Pseudomonas_1239 (9 x Pseudomonas fluorescens-group1)':0.00470):0.00091)'Pseudomonas fluorescens-group1':0.04993,('Pseudomonas_1457 (1 x Pseudomonas grimontii)':0.02876,('Pseudomonas_0635 (1 x Pseudomonas unknown34)':0.03035,((('Pseudomonas_1444 (1 x Pseudomonas marginalis)':0.00263,'Pseudomonas_1446 (1 x Pseudomonas marginalis)':0.00367):0.00052,'Pseudomonas_1486 (1 x Pseudomonas marginalis)':0.00416)'Pseudomonas marginalis':0.01075,('Pseudomonas_0916 (1 x Pseudomonas poae-group2)':0.01490,(('Pseudomonas_1179 (1 x Pseudomonas poae-group2)':0.00297,('Pseudomonas_1380 (1 x Pseudomonas poae-group2)':0.00340,('Pseudomonas_0304 (2 x Pseudomonas poae-group2)':0.00475,'Pseudomonas_1456 (1 x Pseudomonas poae-group2)':0.00133):0.00145):0.00114):0.00743,'Pseudomonas_1539 (1 x Pseudomonas poae-group2)':0.01412):0.00118)'Pseudomonas poae-group2':0.00159):0.01717):0.00118):0.01842):0.00096):0.00126):0.00198,((((('Pseudomonas_0167 (1 x Pseudomonas veronii)':0.00527,'Pseudomonas_0568 (1 x Pseudomonas veronii)':0.00642):0.00037,'Pseudomonas_1235 (4 x Pseudomonas veronii)':0.00548):0.00101,'Pseudomonas_1322 (1 x Pseudomonas veronii)':0.00384):0.00150,('Pseudomonas_1007 (1 x Pseudomonas veronii)':0.00542,('Pseudomonas_0748 (2 x Pseudomonas veronii)':0.00409,('Pseudomonas_0522 (1 x Pseudomonas veronii)':0.00646,'Pseudomonas_1379 (2 x Pseudomonas veronii)':0.00280):0.00074):0.00115):0.00264)'Pseudomonas veronii':0.04381,('Pseudomonas_0059 (2 x Pseudomonas extremaustralis)':0.00604,'Pseudomonas_1570 (1 x Pseudomonas extremaustralis)':0.00408)'Pseudomonas extremaustralis':0.04828):0.00188):0.00137,((('Pseudomonas_0029 (1 x Pseudomonas fluorescens-group4)':0.01132,('Pseudomonas_0997 (3 x Pseudomonas fluorescens-group4)':0.02321,'Pseudomonas_0998 (1 x Pseudomonas fluorescens-group4)':0.00502):0.00554):0.03209,('Pseudomonas_0143 (1 x Pseudomonas fluorescens-group4)':0.00376,'Pseudomonas_1440 (2 x Pseudomonas fluorescens-group4)':0.00196):0.04114)'Pseudomonas fluorescens-group4':0.01244,('Pseudomonas_1195 (1 x Pseudomonas unknown38)':0.04139,('Pseudomonas_0341 (1 x Pseudomonas unknown38)':0.00488,('Pseudomonas_1197 (1 x Pseudomonas unknown38)':0.00526,'Pseudomonas_1581 (1 x Pseudomonas unknown38)':0.00553):0.00076):0.03744)'Pseudomonas unknown38':0.01163):0.00214):0.00174):0.00091):0.00242):0.00087):0.00263):0.00160):0.00209):0.00275):0.00557):0.00839,(((('Pseudomonas_0505 (1 x Pseudomonas batumici)':0.04247,('Pseudomonas_1213 (1 x Pseudomonas batumici)':0.03091,'Pseudomonas_1298 (1 x Pseudomonas batumici)':0.02685):0.02216)'Pseudomonas batumici':0.02331,(('Pseudomonas_0091 (2 x Pseudomonas gingeri)':0.05325,('Pseudomonas_0092 (2 x Pseudomonas agarici)':0.00728,'Pseudomonas_0861 (1 x Pseudomonas agarici)':-0.00067)'Pseudomonas agarici':0.05997):0.01573,(('Pseudomonas_0171 (1 x Pseudomonas fuscovaginae)':0.04005,('Pseudomonas_0643 (1 x Pseudomonas fuscovaginae)':0.00520,'Pseudomonas_0644 (1 x Pseudomonas fuscovaginae)':0.00316):0.03493):0.01521,((('Pseudomonas_0064 (1 x Pseudomonas fuscovaginae)':0.00571,'Pseudomonas_0090 (3 x Pseudomonas fuscovaginae)':0.00601):0.00108,'Pseudomonas_0239 (1 x Pseudomonas fuscovaginae)':0.00597):0.00272,'Pseudomonas_1488 (1 x Pseudomonas fuscovaginae)':0.01043):0.04514)'Pseudomonas fuscovaginae':0.01118):0.00395):0.01223,(((('Pseudomonas_0920 (4 x Pseudomonas unknown30)':0.04862,('Pseudomonas_1041 (2 x Pseudomonas unknown30)':0.00025,('Pseudomonas_0620 (1 x Pseudomonas unknown30)':0.01081,'Pseudomonas_1275 (1 x Pseudomonas unknown30)':0.00925):0.00353):0.03107)'Pseudomonas unknown30':0.01948,(('Pseudomonas_0344 (1 x Pseudomonas protegens-group)':0.04955,(('Pseudomonas_0584 (1 x Pseudomonas protegens-group)':0.00533,'Pseudomonas_0587 (1 x Pseudomonas protegens-group)':0.00371):0.00913,('Pseudomonas_0513 (1 x Pseudomonas protegens-group)':0.00802,('Pseudomonas_1278 (8 x Pseudomonas protegens-group)':0.00681,(('Pseudomonas_0618 (1 x Pseudomonas protegens-group)':0.00612,(('Pseudomonas_0177 (2 x Pseudomonas protegens-group)':0.00490,'Pseudomonas_0619 (1 x Pseudomonas protegens-group)':0.00428):0.00072,'Pseudomonas_0990 (1 x Pseudomonas protegens-group)':0.00495):0.00030):0.00055,('Pseudomonas_0910 (6 x Pseudomonas protegens-group)':0.00583,('Pseudomonas_0119 (2 x Pseudomonas protegens-group)':0.00338,('Pseudomonas_0007 (3 x Pseudomonas protegens-group)':0.00393,('Pseudomonas_1267 (1 x Pseudomonas protegens-group)':0.00317,'Pseudomonas_1468 (7 x Pseudomonas protegens-group)':0.00430):0.00030):0.00061):0.00063):0.00099):0.00128):0.00126):0.00743):0.03142):0.00270,(('Pseudomonas_1264 (1 x Pseudomonas protegens-group)':0.01116,('Pseudomonas_1265 (1 x Pseudomonas protegens-group)':0.00583,('Pseudomonas_1400 (1 x Pseudomonas protegens-group)':0.00592,'Pseudomonas_1407 (1 x Pseudomonas protegens-group)':0.00544):0.00063):0.00625):0.02971,((('Pseudomonas_0581 (1 x Pseudomonas protegens-group)':0.01293,'Pseudomonas_1301 (1 x Pseudomonas protegens-group)':0.00388):0.02076,('Pseudomonas_0863 (1 x Pseudomonas protegens-group)':0.00603,('Pseudomonas_0862 (1 x Pseudomonas protegens-group)':0.00472,'Pseudomonas_1377 (1 x Pseudomonas protegens-group)':0.00562):0.00031):0.01911):0.00159,('Pseudomonas_1417 (4 x Pseudomonas protegens-group)':0.00797,'Pseudomonas_1484 (1 x Pseudomonas protegens-group)':0.00978):0.01713):0.01247):0.00757)'Pseudomonas protegens-group':0.01607):0.00727,(('Pseudomonas_0197 (1 x Pseudomonas unknown29)':0.01719,'Pseudomonas_0993 (1 x Pseudomonas unknown29)':0.01818)'Pseudomonas unknown29':0.05205,(('Pseudomonas_0529 (1 x Pseudomonas chlororaphis-group)':0.00514,'Pseudomonas_0553 (1 x Pseudomonas chlororaphis-group)':0.00927):0.03823,('Pseudomonas_0967 (1 x Pseudomonas chlororaphis-group)':0.04396,('Pseudomonas_1504 (1 x Pseudomonas chlororaphis-group)':0.03918,((('Pseudomonas_0621 (2 x Pseudomonas chlororaphis-group)':0.01680,('Pseudomonas_1177 (1 x Pseudomonas chlororaphis-group)':0.01389,(('Pseudomonas_0884 (1 x Pseudomonas chlororaphis-group)':0.00562,('Pseudomonas_0320 (1 x Pseudomonas chlororaphis-group)':0.01153,'Pseudomonas_1240 (2 x Pseudomonas chlororaphis-group)':0.00562):0.00168):0.00265,'Pseudomonas_1351 (1 x Pseudomonas chlororaphis-group)':0.00805):0.00651):0.00151):0.00671,('Pseudomonas_0285 (1 x Pseudomonas chlororaphis-group)':0.01577,(('Pseudomonas_0622 (1 x Pseudomonas chlororaphis-group)':0.00602,('Pseudomonas_1225 (1 x Pseudomonas chlororaphis-group)':0.00599,('Pseudomonas_0296 (1 x Pseudomonas chlororaphis-group)':0.00533,('Pseudomonas_0497 (3 x Pseudomonas chlororaphis-group)':0.00569,('Pseudomonas_0056 (1 x Pseudomonas chlororaphis-group)':0.00573,(('Pseudomonas_0078 (1 x Pseudomonas chlororaphis-group)':0.00509,'Pseudomonas_1276 (1 x Pseudomonas chlororaphis-group)':0.00496):0.00061,('Pseudomonas_0357 (1 x Pseudomonas chlororaphis-group)':0.00687,'Pseudomonas_1394 (1 x Pseudomonas chlororaphis-group)':0.00587):0.00100):0.00037):0.00027):0.00028):0.00027):0.00018):0.00797,('Pseudomonas_0386 (1 x Pseudomonas chlororaphis-group)':0.00997,('Pseudomonas_1168 (1 x Pseudomonas chlororaphis-group)':0.00720,'Pseudomonas_1480 (1 x Pseudomonas chlororaphis-group)':0.01072):0.00187):0.00374):0.00245):0.00426):0.00229,(('Pseudomonas_0623 (3 x Pseudomonas chlororaphis-group)':0.01128,('Pseudomonas_1223 (1 x Pseudomonas chlororaphis-group)':0.00817,('Pseudomonas_0097 (1 x Pseudomonas chlororaphis-group)':0.00986,('Pseudomonas_1241 (2 x Pseudomonas chlororaphis-group)':0.00803,'Pseudomonas_1242 (4 x Pseudomonas chlororaphis-group)':0.00894):0.00299):0.00062):0.00086):0.00330,('Pseudomonas_1397 (2 x Pseudomonas chlororaphis-group)':0.01269,('Pseudomonas_1508 (2 x Pseudomonas chlororaphis-group)':0.00747,('Pseudomonas_0878 (1 x Pseudomonas chlororaphis-group)':0.00965,('Pseudomonas_0095 (1 x Pseudomonas chlororaphis-group)':0.00820,'Pseudomonas_1536 (1 x Pseudomonas chlororaphis-group)':0.00812):0.00055):0.00088):0.00150):0.00310):0.01097):0.00519):0.01140):0.00210)'Pseudomonas chlororaphis-group':0.02043):0.00449):0.00748,'Pseudomonas_1595 (1 x Pseudomonas unknown68)':0.07645):0.00125):0.00115,((('Pseudomonas_0165 (1 x Pseudomonas unknown28)':0.05007,('Pseudomonas_0489 (1 x Pseudomonas unknown27)':0.00505,'Pseudomonas_0547 (1 x Pseudomonas unknown27)':0.00387)'Pseudomonas unknown27':0.04138):0.01469,(('Pseudomonas_0629 (1 x Pseudomonas unknown25)':0.05107,'Pseudomonas_1458 (7 x Pseudomonas unknown26)':0.05733):0.01095,((('Pseudomonas_0728 (3 x Pseudomonas mediterranea)':0.00338,('Pseudomonas_0391 (2 x Pseudomonas mediterranea)':0.00322,'Pseudomonas_0729 (1 x Pseudomonas mediterranea)':0.00264):0.00017)'Pseudomonas mediterranea':0.02518,('Pseudomonas_0481 (1 x Pseudomonas corrugata)':0.04108,('Pseudomonas_0634 (5 x Pseudomonas corrugata)':0.00255,('Pseudomonas_0314 (1 x Pseudomonas corrugata)':0.00268,'Pseudomonas_0730 (1 x Pseudomonas corrugata)':0.00374):0.00039):0.02399)'Pseudomonas corrugata':0.00829):0.02715,((('Pseudomonas_0521 (1 x Pseudomonas unknown24)':0.00748,'Pseudomonas_0588 (1 x Pseudomonas unknown24)':0.00229):0.00615,'Pseudomonas_0628 (1 x Pseudomonas unknown24)':0.01233)'Pseudomonas unknown24':0.04752,(('Pseudomonas_0094 (2 x Pseudomonas unknown22)':0.05504,('Pseudomonas_0317 (1 x Pseudomonas unknown21)':0.05102,('Pseudomonas_1390 (1 x Pseudomonas unknown20)':0.04071,(('Pseudomonas_0825 (1 x Pseudomonas unknown18)':0.03093,(((('Pseudomonas_0280 (1 x Pseudomonas kilonensis)':0.01038,(('Pseudomonas_0196 (1 x Pseudomonas kilonensis)':0.00615,'Pseudomonas_0633 (2 x Pseudomonas kilonensis)':0.00519):0.00058,('Pseudomonas_0627 (1 x Pseudomonas kilonensis)':0.00550,'Pseudomonas_0985 (1 x Pseudomonas kilonensis)':0.00460):0.00100):0.00584):0.00795,('Pseudomonas_0057 (2 x Pseudomonas kilonensis)':0.01492,('Pseudomonas_0560 (1 x Pseudomonas kilonensis)':0.01032,('Pseudomonas_1005 (1 x Pseudomonas kilonensis)':0.00249,('Pseudomonas_1123 (1 x Pseudomonas kilonensis)':0.00370,'Pseudomonas_1125 (1 x Pseudomonas kilonensis)':0.00365):0.00145):0.00370):0.00471):0.00563)'Pseudomonas kilonensis':0.00276,('Pseudomonas_0740 (1 x Pseudomonas brassicacearum)':0.01799,('Pseudomonas_0121 (1 x Pseudomonas brassicacearum)':0.00423,('Pseudomonas_0624 (1 x Pseudomonas brassicacearum)':0.00253,(('Pseudomonas_0478 (1 x Pseudomonas brassicacearum)':0.00252,('Pseudomonas_0075 (4 x Pseudomonas brassicacearum)':0.00246,('Pseudomonas_0768 (1 x Pseudomonas brassicacearum)':0.00281,(('Pseudomonas_0037 (1 x Pseudomonas brassicacearum)':-0.00104,('Pseudomonas_0303 (1 x Pseudomonas brassicacearum)':0.00361,'Pseudomonas_0526 (1 x Pseudomonas brassicacearum)':0.00173):0.00344):0.00343,'Pseudomonas_0934 (1 x Pseudomonas brassicacearum)':0.00214):0.00014):0.00024):0.00034):0.00033,'Pseudomonas_1204 (1 x Pseudomonas brassicacearum)':0.00259):0.00012):0.00086):0.01319)'Pseudomonas brassicacearum':0.00818):0.00476,('Pseudomonas_1474 (3 x Pseudomonas unknown17)':0.01665,('Pseudomonas_0882 (1 x Pseudomonas unknown17)':0.00880,(('Pseudomonas_1347 (6 x Pseudomonas unknown17)':0.00561,'Pseudomonas_1502 (1 x Pseudomonas unknown17)':0.00321):0.00132,('Pseudomonas_1453 (1 x Pseudomonas unknown17)':0.00356,'Pseudomonas_1530 (1 x Pseudomonas unknown17)':0.00381):0.00071):0.00574):0.00175)'Pseudomonas unknown17':0.01974):0.00140):0.00886,(('Pseudomonas_0625 (3 x Pseudomonas thivervalensis)':0.00520,'Pseudomonas_0626 (1 x Pseudomonas thivervalensis)':0.00698)'Pseudomonas thivervalensis':0.03104,(((('Pseudomonas_0664 (1 x Pseudomonas unknown19)':0.00470,'Pseudomonas_1270 (1 x Pseudomonas unknown19)':0.00437):0.01169,'Pseudomonas_1460 (2 x Pseudomonas unknown19)':0.01752):0.00077,(('Pseudomonas_1469 (2 x Pseudomonas unknown19)':0.01251,'Pseudomonas_1476 (1 x Pseudomonas unknown19)':-0.00247):0.02070,('Pseudomonas_1346 (1 x Pseudomonas unknown19)':0.00754,('Pseudomonas_1452 (2 x Pseudomonas unknown19)':0.00945,'Pseudomonas_1520 (2 x Pseudomonas unknown19)':0.01032):0.00211):0.00426):0.00599):0.00306,'Pseudomonas_1544 (1 x Pseudomonas unknown19)':0.01875)'Pseudomonas unknown19':0.01628):0.00233):0.00175):0.00833):0.00437):0.00456,(('Pseudomonas_1512 (1 x Pseudomonas unknown23)':0.00991,'Pseudomonas_1523 (1 x Pseudomonas unknown23)':0.00537):0.02140,('Pseudomonas_0578 (1 x Pseudomonas unknown23)':0.00437,('Pseudomonas_1357 (1 x Pseudomonas unknown23)':0.00439,'Pseudomonas_1568 (1 x Pseudomonas unknown23)':0.00491):0.00022):0.01753)'Pseudomonas unknown23':0.03335):0.00273):0.00266):0.00097):0.00253):0.01823,((('Pseudomonas_0353 (1 x Pseudomonas unknown9)':0.07458,('Pseudomonas_0544 (1 x Pseudomonas unknown8)':0.07215,(((('Pseudomonas_0638 (1 x Pseudomonas unknown3)':0.01072,'Pseudomonas_0665 (1 x Pseudomonas unknown3)':0.01110)'Pseudomonas unknown3':0.04698,('Pseudomonas_1386 (1 x Pseudomonas prosekii)':0.00780,('Pseudomonas_1387 (1 x Pseudomonas prosekii)':0.00811,('Pseudomonas_1218 (1 x Pseudomonas prosekii)':0.00876,'Pseudomonas_1483 (1 x Pseudomonas prosekii)':0.00955):0.00073):0.00058)'Pseudomonas prosekii':0.04618):0.00571,('Pseudomonas_0904 (1 x Pseudomonas silesiensis)':0.06183,(((('Pseudomonas_0099 (1 x Pseudomonas unknown1)':0.05233,('Pseudomonas_0305 (1 x Pseudomonas unknown1)':0.00260,'Pseudomonas_0841 (1 x Pseudomonas unknown1)':0.00344):0.04036):0.00339,(('Pseudomonas_0555 (1 x Pseudomonas unknown1)':0.00408,'Pseudomonas_0984 (1 x Pseudomonas unknown1)':0.00176):0.00399,'Pseudomonas_1389 (1 x Pseudomonas unknown1)':0.00768):0.04164)'Pseudomonas unknown1':0.01159,(((('Pseudomonas_1093 (1 x Pseudomonas mandelii)':0.03384,('Pseudomonas_0989 (1 x Pseudomonas mandelii)':0.00501,('Pseudomonas_1023 (2 x Pseudomonas mandelii)':0.00464,('Pseudomonas_0065 (1 x Pseudomonas mandelii)':0.00579,'Pseudomonas_1237 (26 x Pseudomonas mandelii)':0.00638):0.00166):0.00182):0.02299):0.00878,'Pseudomonas_1391 (1 x Pseudomonas mandelii)':0.03883)'Pseudomonas mandelii':0.01178,'Pseudomonas_1473 (1 x Pseudomonas arsenicoxydans)':0.05607):0.00328,((('Pseudomonas_0108 (1 x Pseudomonas migulae)':0.01155,'Pseudomonas_0109 (1 x Pseudomonas migulae)':0.01359):0.02984,('Pseudomonas_0129 (1 x Pseudomonas migulae)':0.03483,'Pseudomonas_1024 (2 x Pseudomonas migulae)':0.03341):0.01243)'Pseudomonas migulae':0.00873,('Pseudomonas_0659 (1 x Pseudomonas frederiksbergensis)':0.05581,(('Pseudomonas_0975 (1 x Pseudomonas frederiksbergensis)':0.01228,('Pseudomonas_1233 (5 x Pseudomonas frederiksbergensis)':0.00588,'Pseudomonas_1490 (1 x Pseudomonas frederiksbergensis)':0.00518):0.00604):0.01709,(('Pseudomonas_0103 (1 x Pseudomonas frederiksbergensis)':0.01777,'Pseudomonas_1428 (1 x Pseudomonas frederiksbergensis)':0.02115):0.00651,(('Pseudomonas_0352 (1 x Pseudomonas frederiksbergensis)':0.01775,'Pseudomonas_0558 (1 x Pseudomonas frederiksbergensis)':0.02066):0.00923,(('Pseudomonas_0556 (1 x Pseudomonas frederiksbergensis)':0.01886,'Pseudomonas_0739 (1 x Pseudomonas frederiksbergensis)':0.01745):0.00301,'Pseudomonas_1574 (1 x Pseudomonas frederiksbergensis)':0.02117):0.00293):0.00323):0.00407):0.01652)'Pseudomonas frederiksbergensis':0.00731):0.00260):0.00188):0.00175,(('Pseudomonas_1329 (1 x Pseudomonas unknown2)':0.02819,('Pseudomonas_0098 (1 x Pseudomonas unknown2)':0.02479,((('Pseudomonas_0174 (1 x Pseudomonas unknown2)':0.00720,'Pseudomonas_0324 (1 x Pseudomonas unknown2)':0.00355):0.00174,'Pseudomonas_1167 (1 x Pseudomonas unknown2)':0.00363):0.00845,('Pseudomonas_0175 (1 x Pseudomonas unknown2)':0.02185,('Pseudomonas_0903 (1 x Pseudomonas unknown2)':0.00394,('Pseudomonas_1243 (8 x Pseudomonas unknown2)':0.00348,('Pseudomonas_0173 (2 x Pseudomonas unknown2)':0.00998,'Pseudomonas_1425 (1 x Pseudomonas unknown2)':0.00478):0.00398):0.00173):0.00314):0.00429):0.01056):0.00771)'Pseudomonas unknown2':0.01300,('Pseudomonas_1120 (1 x Pseudomonas lini)':0.03848,(((('Pseudomonas_0593 (2 x Pseudomonas lini)':0.00529,('Pseudomonas_0480 (1 x Pseudomonas lini)':0.00502,'Pseudomonas_0615 (1 x Pseudomonas lini)':0.00539):0.00102):0.02197,'Pseudomonas_0616 (1 x Pseudomonas lini)':0.02591):0.00313,(('Pseudomonas_0106 (1 x Pseudomonas lini)':0.01726,'Pseudomonas_0115 (1 x Pseudomonas lini)':0.01923):0.00670,('Pseudomonas_0112 (1 x Pseudomonas lini)':0.01158,'Pseudomonas_0883 (1 x Pseudomonas lini)':0.00886):0.01368):0.00685):0.00364,('Pseudomonas_0297 (1 x Pseudomonas lini)':0.02562,'Pseudomonas_1576 (1 x Pseudomonas lini)':0.02740):0.00510):0.00411)'Pseudomonas lini':0.00865):0.01514):0.00114):0.00304):0.00365,((((('Pseudomonas_0574 (1 x Pseudomonas umsongensis)':0.00053,'Pseudomonas_0976 (1 x Pseudomonas umsongensis)':0.00688):0.04067,('Pseudomonas_0111 (1 x Pseudomonas umsongensis)':0.03343,(('Pseudomonas_0365 (1 x Pseudomonas umsongensis)':0.00321,('Pseudomonas_0180 (1 x Pseudomonas umsongensis)':0.00456,'Pseudomonas_1086 (2 x Pseudomonas umsongensis)':0.00305):0.00232):0.01153,'Pseudomonas_1415 (1 x Pseudomonas umsongensis)':0.01700):0.02371):0.01186)'Pseudomonas umsongensis':0.01553,(('Pseudomonas_0492 (1 x Pseudomonas unknown6)':0.05809,('Pseudomonas_0742 (1 x Pseudomonas reinekei)':0.04791,'Pseudomonas_0970 (2 x Pseudomonas reinekei)':0.04826)'Pseudomonas reinekei':0.01010):0.00457,('Pseudomonas_1462 (1 x Pseudomonas moorei)':0.03698,('Pseudomonas_1274 (1 x Pseudomonas mohnii)':0.01068,('Pseudomonas_0476 (1 x Pseudomonas mohnii)':0.00617,'Pseudomonas_1482 (1 x Pseudomonas mohnii)':0.00561):0.00833)'Pseudomonas mohnii':0.02514):0.02220):0.00134):0.00111,('Pseudomonas_0979 (1 x Pseudomonas unknown7)':0.05723,('Pseudomonas_1419 (1 x Pseudomonas unknown7)':0.05455,('Pseudomonas_1170 (1 x Pseudomonas unknown7)':0.04573,'Pseudomonas_1588 (1 x Pseudomonas unknown7)':0.04901):0.01029):0.00037)'Pseudomonas unknown7':0.00358):0.00119,('Pseudomonas_1496 (1 x Pseudomonas vancouverensis)':0.06280,('Pseudomonas_0734 (1 x Pseudomonas unknown5)':0.06064,((('Pseudomonas_1060 (1 x Pseudomonas jessenii)':0.03487,('Pseudomonas_1287 (1 x Pseudomonas jessenii)':0.02825,'Pseudomonas_1418 (1 x Pseudomonas jessenii)':0.03084):0.00435):0.00686,(((('Pseudomonas_0146 (1 x Pseudomonas jessenii)':0.01614,('Pseudomonas_1126 (1 x Pseudomonas jessenii)':0.00707,'Pseudomonas_1247 (1 x Pseudomonas jessenii)':0.00315):0.00915):0.00592,(('Pseudomonas_0102 (1 x Pseudomonas jessenii)':0.01757,'Pseudomonas_1251 (1 x Pseudomonas jessenii)':0.01872):0.00069,'Pseudomonas_1312 (1 x Pseudomonas jessenii)':0.01781):0.00137):0.01648,((((('Pseudomonas_0557 (1 x Pseudomonas jessenii)':0.02603,'Pseudomonas_0744 (2 x Pseudomonas jessenii)':0.02641):0.00194,('Pseudomonas_0110 (1 x Pseudomonas jessenii)':0.02859,'Pseudomonas_1124 (1 x Pseudomonas jessenii)':0.02664):0.00073):0.00338,(('Pseudomonas_0756 (1 x Pseudomonas jessenii)':0.00580,'Pseudomonas_1087 (2 x Pseudomonas jessenii)':0.00856):0.00616,'Pseudomonas_1246 (3 x Pseudomonas jessenii)':0.01746):0.01487):0.00406,'Pseudomonas_1362 (1 x Pseudomonas jessenii)':0.03578):0.00227,('Pseudomonas_0104 (1 x Pseudomonas jessenii)':0.02522,('Pseudomonas_0105 (1 x Pseudomonas jessenii)':0.01675,'Pseudomonas_1369 (1 x Pseudomonas jessenii)':0.01667):0.00924):0.01174):0.00192):0.00132,('Pseudomonas_1050 (1 x Pseudomonas jessenii)':0.02211,('Pseudomonas_0666 (1 x Pseudomonas jessenii)':0.02304,('Pseudomonas_0107 (1 x Pseudomonas jessenii)':0.02188,'Pseudomonas_1430 (1 x Pseudomonas jessenii)':0.02096):0.00283):0.00120):0.01309):0.00101)'Pseudomonas jessenii':0.01581,('Pseudomonas_0630 (1 x Pseudomonas unknown4)':0.04405,('Pseudomonas_1575 (1 x Pseudomonas unknown4)':0.00413,'Pseudomonas_1593 (1 x Pseudomonas unknown4)':0.00322):0.03534)'Pseudomonas unknown4':0.01949):0.00426):0.00251):0.00240):0.00308):0.00335):0.00186):0.00275,(('Pseudomonas_0958 (1 x Pseudomonas unknown14)':0.04109,('Pseudomonas_0042 (1 x Pseudomonas unknown14)':0.02342,('Pseudomonas_0663 (18 x Pseudomonas unknown14)':0.01146,'Pseudomonas_1272 (2 x Pseudomonas unknown14)':0.01062):0.02163):0.00788)'Pseudomonas unknown14':0.02887,(('Pseudomonas_1582 (1 x Pseudomonas unknown10)':0.01961,('Pseudomonas_1273 (1 x Pseudomonas unknown10)':0.01639,('Pseudomonas_1573 (1 x Pseudomonas unknown10)':0.00377,'Pseudomonas_1585 (1 x Pseudomonas unknown10)':0.00346):0.01608):0.00115)'Pseudomonas unknown10':0.04522,('Pseudomonas_1510 (2 x Pseudomonas unknown13)':0.07056,(('Pseudomonas_0323 (1 x Pseudomonas unknown11)':0.00584,'Pseudomonas_1336 (1 x Pseudomonas unknown11)':0.00166)'Pseudomonas unknown11':0.06310,'Pseudomonas_1594 (1 x Pseudomonas unknown12)':0.06633):0.00364):0.00051):0.00590):0.00436):0.00211,(('Pseudomonas_1035 (2 x Pseudomonas unknown16)':0.00240,('Pseudomonas_1036 (9 x Pseudomonas unknown16)':0.00292,('Pseudomonas_1061 (1 x Pseudomonas unknown16)':0.00282,(('Pseudomonas_1043 (2 x Pseudomonas unknown16)':0.00285,'Pseudomonas_1058 (1 x Pseudomonas unknown16)':0.00329):0.00030,'Pseudomonas_1063 (1 x Pseudomonas unknown16)':0.00280):0.00024):0.00021):0.00044)'Pseudomonas unknown16':0.06236,((('Pseudomonas_1479 (1 x Pseudomonas granadensis)':0.01381,'Pseudomonas_1489 (1 x Pseudomonas granadensis)':0.01307)'Pseudomonas granadensis':0.04029,(('Pseudomonas_0517 (1 x Pseudomonas moraviensis-group)':0.00699,('Pseudomonas_0911 (1 x Pseudomonas moraviensis-group)':0.00566,('Pseudomonas_0660 (1 x Pseudomonas moraviensis-group)':0.00723,'Pseudomonas_1494 (1 x Pseudomonas moraviensis-group)':0.00558):0.00053):0.00210):0.02902,('Pseudomonas_1217 (1 x Pseudomonas moraviensis-group)':0.03821,('Pseudomonas_0502 (1 x Pseudomonas moraviensis-group)':0.03057,((('Pseudomonas_0066 (1 x Pseudomonas moraviensis-group)':0.01293,('Pseudomonas_0295 (1 x Pseudomonas moraviensis-group)':0.00817,'Pseudomonas_1403 (1 x Pseudomonas moraviensis-group)':0.01196):0.00218):0.00349,('Pseudomonas_0954 (1 x Pseudomonas moraviensis-group)':0.01283,('Pseudomonas_0960 (1 x Pseudomonas moraviensis-group)':0.00899,'Pseudomonas_1404 (1 x Pseudomonas moraviensis-group)':0.01118):0.00323):0.00297):0.00551,('Pseudomonas_1567 (1 x Pseudomonas moraviensis-group)':0.01702,('Pseudomonas_0377 (2 x Pseudomonas moraviensis-group)':0.01416,('Pseudomonas_0741 (1 x Pseudomonas moraviensis-group)':0.01095,'Pseudomonas_1591 (1 x Pseudomonas moraviensis-group)':0.00924):0.00202):0.00605):0.00271):0.00612):0.00750):0.00169)'Pseudomonas moraviensis-group':0.02221):0.00309,((('Pseudomonas_0908 (1 x Pseudomonas unknown15-group)':0.04155,(('Pseudomonas_1038 (6 x Pseudomonas unknown15-group)':0.02966,'Pseudomonas_1039 (7 x Pseudomonas unknown15-group)':0.02982):0.00200,('Pseudomonas_1175 (1 x Pseudomonas unknown15-group)':0.01011,'Pseudomonas_1238 (4 x Pseudomonas unknown15-group)':0.01033):0.02311):0.00895):0.00283,(('Pseudomonas_1054 (2 x Pseudomonas unknown15-group)':0.02838,('Pseudomonas_1051 (1 x Pseudomonas unknown15-group)':0.00530,'Pseudomonas_1055 (1 x Pseudomonas unknown15-group)':0.00542):0.02490):0.00160,(('Pseudomonas_0008 (2 x Pseudomonas unknown15-group)':0.02123,('Pseudomonas_1042 (3 x Pseudomonas unknown15-group)':0.00752,'Pseudomonas_1376 (1 x Pseudomonas unknown15-group)':0.00753):0.01008):0.00714,((('Pseudomonas_0100 (1 x Pseudomonas unknown15-group)':0.01589,'Pseudomonas_1046 (4 x Pseudomonas unknown15-group)':0.01662):0.00712,('Pseudomonas_1037 (1 x Pseudomonas unknown15-group)':0.00805,('Pseudomonas_1248 (2 x Pseudomonas unknown15-group)':0.00686,'Pseudomonas_1252 (1 x Pseudomonas unknown15-group)':0.00769):0.00203):0.01353):0.00340,((('Pseudomonas_0902 (1 x Pseudomonas unknown15-group)':0.01209,'Pseudomonas_1047 (3 x Pseudomonas unknown15-group)':0.00700):0.00290,'Pseudomonas_1049 (5 x Pseudomonas unknown15-group)':0.01346):0.00487,(('Pseudomonas_0503 (1 x Pseudomonas unknown15-group)':0.00751,'Pseudomonas_1271 (1 x Pseudomonas unknown15-group)':0.00844):0.00053,('Pseudomonas_1048 (4 x Pseudomonas unknown15-group)':0.00017,'Pseudomonas_1467 (3 x Pseudomonas unknown15-group)':0.00895):0.00620):0.01227):0.00792):0.00012):0.00425):0.01227)'Pseudomonas unknown15-group':0.01598,(((('Pseudomonas_0510 (1 x Pseudomonas baetica-group)':0.00581,'Pseudomonas_0586 (1 x Pseudomonas baetica-group)':0.00814):0.04772,('Pseudomonas_1269 (1 x Pseudomonas baetica-group)':0.05150,('Pseudomonas_1212 (2 x Pseudomonas baetica-group)':0.00823,'Pseudomonas_1590 (1 x Pseudomonas baetica-group)':0.00742):0.04054):0.00108)'Pseudomonas baetica-group':0.00410,(('Pseudomonas_0113 (1 x Pseudomonas asplenii-group)':0.04414,'Pseudomonas_0631 (1 x Pseudomonas asplenii-group)':0.04221):0.00382,(('Pseudomonas_0657 (1 x Pseudomonas asplenii-group)':0.00586,'Pseudomonas_1333 (2 x Pseudomonas asplenii-group)':0.00614):0.03813,('Pseudomonas_0895 (1 x Pseudomonas asplenii-group)':0.04029,((('Pseudomonas_1511 (1 x Pseudomonas asplenii-group)':0.02141,('Pseudomonas_1579 (1 x Pseudomonas asplenii-group)':0.00503,'Pseudomonas_1580 (1 x Pseudomonas asplenii-group)':0.00392):0.01185):0.01881,(('Pseudomonas_0493 (1 x Pseudomonas asplenii-group)':0.00946,'Pseudomonas_1371 (1 x Pseudomonas asplenii-group)':0.00672):0.02515,('Pseudomonas_0987 (1 x Pseudomonas asplenii-group)':0.03180,('Pseudomonas_0086 (1 x Pseudomonas asplenii-group)':0.03165,(('Pseudomonas_1263 (1 x Pseudomonas asplenii-group)':0.00914,'Pseudomonas_1405 (1 x Pseudomonas asplenii-group)':0.01145):0.00696,'Pseudomonas_1583 (1 x Pseudomonas asplenii-group)':0.02030):0.01073):0.00409):0.00066):0.00128):0.00007,('Pseudomonas_0393 (1 x Pseudomonas asplenii-group)':0.02917,('Pseudomonas_0096 (2 x Pseudomonas asplenii-group)':0.00961,'Pseudomonas_1592 (1 x Pseudomonas asplenii-group)':0.00490):0.02748):0.00319):0.00807):0.00099):0.00560)'Pseudomonas asplenii-group':0.00391):0.00420,((('Pseudomonas_0343 (1 x Pseudomonas koreensis-group)':0.02920,'Pseudomonas_1232 (1 x Pseudomonas koreensis-group)':0.03541):0.00888,('Pseudomonas_0900 (1 x Pseudomonas koreensis-group)':0.00775,'Pseudomonas_1459 (1 x Pseudomonas koreensis-group)':0.00861):0.02930):0.00117,('Pseudomonas_1382 (1 x Pseudomonas koreensis-group)':0.03777,((('Pseudomonas_0585 (1 x Pseudomonas koreensis-group)':0.00847,'Pseudomonas_1122 (2 x Pseudomonas koreensis-group)':0.00443):0.01038,(('Pseudomonas_0511 (1 x Pseudomonas koreensis-group)':-0.00126,'Pseudomonas_1066 (1 x Pseudomonas koreensis-group)':0.01181):0.01236,'Pseudomonas_1360 (1 x Pseudomonas koreensis-group)':0.01294):0.00558):0.01579,(('Pseudomonas_1295 (1 x Pseudomonas koreensis-group)':0.00851,('Pseudomonas_0128 (1 x Pseudomonas koreensis-group)':0.00904,'Pseudomonas_1296 (1 x Pseudomonas koreensis-group)':0.01012):0.00095):0.02326,('Pseudomonas_0101 (1 x Pseudomonas koreensis-group)':0.02726,('Pseudomonas_0340 (1 x Pseudomonas koreensis-group)':0.02603,('Pseudomonas_1584 (1 x Pseudomonas koreensis-group)':0.02999,('Pseudomonas_1181 (1 x Pseudomonas koreensis-group)':0.01364,('Pseudomonas_1173 (1 x Pseudomonas koreensis-group)':0.01104,('Pseudomonas_1268 (2 x Pseudomonas koreensis-group)':0.01093,('Pseudomonas_0299 (1 x Pseudomonas koreensis-group)':0.01878,'Pseudomonas_1599 (2 x Pseudomonas koreensis-group)':0.00340):0.00645):0.00091):0.00517):0.00312):0.00682):0.00134):0.00493):0.00292):0.00265):0.00559)'Pseudomonas koreensis-group':0.01192):0.00277):0.00256):0.00562):0.00549):0.00231):0.00346):0.00184):0.00979):0.00475):0.00404):0.00337,(('Pseudomonas_0515 (1 x Pseudomonas unknown63)':0.08027,('Pseudomonas_0737 (1 x Pseudomonas unknown62)':0.00733,'Pseudomonas_1388 (1 x Pseudomonas unknown62)':0.00858)'Pseudomonas unknown62':0.07828):0.01570,(('Pseudomonas_1363 (2 x Pseudomonas unknown61)':0.09087,(('Pseudomonas_1506 (1 x Pseudomonas unknown60)':0.07979,(('Pseudomonas_1012 (1 x Pseudomonas unknown59)':0.07161,'Pseudomonas_1313 (1 x Pseudomonas bohemica)':0.07368):0.00490,('Pseudomonas_1455 (1 x Pseudomonas abietaniphila)':0.05800,('Pseudomonas_0524 (2 x Pseudomonas abietaniphila)':0.00179,'Pseudomonas_1515 (1 x Pseudomonas abietaniphila)':0.01491):0.03764)'Pseudomonas abietaniphila':0.02092):0.00317):0.00360,('Pseudomonas_0382 (1 x Pseudomonas graminis-group)':0.06783,('Pseudomonas_0918 (1 x Pseudomonas graminis-group)':0.03872,('Pseudomonas_1370 (2 x Pseudomonas graminis-group)':0.00557,'Pseudomonas_1518 (1 x Pseudomonas graminis-group)':0.01038):0.02665):0.03040)'Pseudomonas graminis-group':0.01882):0.00086):0.01083,(((('Pseudomonas_0198 (1 x Pseudomonas unknown58)':0.00406,'Pseudomonas_0372 (1 x Pseudomonas unknown58)':0.00499):0.03318,'Pseudomonas_0913 (1 x Pseudomonas unknown58)':0.03497)'Pseudomonas unknown58':0.04754,('Pseudomonas_0373 (1 x Pseudomonas unknown57)':0.07850,('Pseudomonas_1069 (1 x Pseudomonas caspiana-group)':0.05026,(('Pseudomonas_0231 (1 x Pseudomonas caspiana-group)':0.01629,'Pseudomonas_1187 (1 x Pseudomonas caspiana-group)':0.01667):0.02343,'Pseudomonas_1589 (1 x Pseudomonas caspiana-group)':0.03943):0.01539)'Pseudomonas caspiana-group':0.03038):0.00435):0.00890,(('Pseudomonas_0306 (2 x Pseudomonas cichorii)':0.00479,'Pseudomonas_1578 (1 x Pseudomonas cichorii)':0.00450)'Pseudomonas cichorii':0.08142,(('Pseudomonas_1013 (1 x Pseudomonas floridensis)':0.06375,((('Pseudomonas_0225 (1 x Pseudomonas asturiensis)':0.00580,'Pseudomonas_0229 (1 x Pseudomonas asturiensis)':0.00428):0.02011,'Pseudomonas_1549 (1 x Pseudomonas asturiensis)':0.02734)'Pseudomonas asturiensis':0.03606,('Pseudomonas_1188 (1 x Pseudomonas viridiflava)':0.04131,('Pseudomonas_0709 (1 x Pseudomonas viridiflava)':0.01477,(('Pseudomonas_0141 (5 x Pseudomonas viridiflava)':0.01029,'Pseudomonas_0925 (1 x Pseudomonas viridiflava)':0.00842):0.00468,('Pseudomonas_0213 (1 x Pseudomonas viridiflava)':0.01624,('Pseudomonas_0520 (1 x Pseudomonas viridiflava)':0.01256,('Pseudomonas_1172 (1 x Pseudomonas viridiflava)':0.00861,('Pseudomonas_0822 (1 x Pseudomonas viridiflava)':0.00945,('Pseudomonas_0212 (1 x Pseudomonas viridiflava)':0.00828,'Pseudomonas_1572 (1 x Pseudomonas viridiflava)':0.00824):0.00004):0.00058):0.00492):0.00175):0.00104):0.00365):0.02197)'Pseudomonas viridiflava':0.02201):0.00668):0.01594,((((('Pseudomonas_0710 (1 x Pseudomonas coronafaciens)':0.00873,('Pseudomonas_0704 (1 x Pseudomonas coronafaciens)':0.00320,(('Pseudomonas_0649 (2 x Pseudomonas coronafaciens)':0.00383,('Pseudomonas_0226 (1 x Pseudomonas coronafaciens)':0.00451,('Pseudomonas_0220 (1 x Pseudomonas coronafaciens)':0.00480,('Pseudomonas_0636 (3 x Pseudomonas coronafaciens)':0.00411,'Pseudomonas_0720 (1 x Pseudomonas coronafaciens)':0.00497):0.00088):0.00031):0.00036):0.00037,'Pseudomonas_0722 (1 x Pseudomonas coronafaciens)':0.00400):0.00060):0.00135)'Pseudomonas coronafaciens':0.05423,'Pseudomonas_1030 (2 x Pseudomonas unknown55)':0.05900):0.00744,((('Pseudomonas_0712 (1 x Pseudomonas caricapapayae)':0.01219,('Pseudomonas_0716 (1 x Pseudomonas caricapapayae)':0.00548,'Pseudomonas_0723 (1 x Pseudomonas caricapapayae)':0.00450):0.00790)'Pseudomonas caricapapayae':0.04244,(('Pseudomonas_0812 (2 x Pseudomonas syringae-groupH)':0.01122,'Pseudomonas_0817 (1 x Pseudomonas syringae-groupH)':0.00582)'Pseudomonas syringae-groupH':0.01105,(('Pseudomonas_0699 (2 x Pseudomonas amygdali-savastanoi)':0.00920,(('Pseudomonas_0035 (8 x Pseudomonas amygdali-savastanoi)':0.00356,('Pseudomonas_0005 (8 x Pseudomonas amygdali-savastanoi)':0.00070,'Pseudomonas_0048 (1 x Pseudomonas amygdali-savastanoi)':0.00649):0.00315):0.00691,(('Pseudomonas_0084 (3 x Pseudomonas amygdali-savastanoi)':0.00673,(('Pseudomonas_0025 (1 x Pseudomonas amygdali-savastanoi)':0.00284,'Pseudomonas_0575 (4 x Pseudomonas amygdali-savastanoi)':-0.00042):0.00654,('Pseudomonas_0024 (3 x Pseudomonas amygdali-savastanoi)':0.00569,'Pseudomonas_0705 (1 x Pseudomonas amygdali-savastanoi)':0.00624):0.00114):0.00102):0.00162,('Pseudomonas_0651 (2 x Pseudomonas amygdali-savastanoi)':0.00914,('Pseudomonas_0711 (2 x Pseudomonas amygdali-savastanoi)':0.00604,'Pseudomonas_0715 (1 x Pseudomonas amygdali-savastanoi)':0.00659):0.00290):0.00110):0.00049):0.00134):0.00181,('Pseudomonas_0536 (2 x Pseudomonas amygdali-savastanoi)':0.00453,('Pseudomonas_0701 (5 x Pseudomonas amygdali-savastanoi)':0.00787,(('Pseudomonas_0650 (3 x Pseudomonas amygdali-savastanoi)':0.00472,'Pseudomonas_0717 (2 x Pseudomonas amygdali-savastanoi)':0.00041):0.00486,(('Pseudomonas_0653 (1 x Pseudomonas amygdali-savastanoi)':0.00586,('Pseudomonas_0018 (9 x Pseudomonas amygdali-savastanoi)':0.00205,'Pseudomonas_0721 (2 x Pseudomonas amygdali-savastanoi)':0.00376):0.00450):0.00149,('Pseudomonas_0538 (3 x Pseudomonas amygdali-savastanoi)':0.00488,('Pseudomonas_0702 (2 x Pseudomonas amygdali-savastanoi)':0.00694,('Pseudomonas_0534 (2 x Pseudomonas amygdali-savastanoi)':0.00571,('Pseudomonas_0028 (16 x Pseudomonas amygdali-savastanoi)':0.00736,('Pseudomonas_0714 (1 x Pseudomonas amygdali-savastanoi)':0.00542,('Pseudomonas_0851 (10 x Pseudomonas amygdali-savastanoi)':0.00621,('Pseudomonas_0706 (1 x Pseudomonas amygdali-savastanoi)':0.00540,('Pseudomonas_0535 (3 x Pseudomonas amygdali-savastanoi)':0.00619,'Pseudomonas_0854 (1 x Pseudomonas amygdali-savastanoi)':0.00576):0.00055):0.00056):0.00053):0.00034):0.00045):0.00026):0.00048):0.00054):0.00050):0.00139):0.00088):0.00285)'Pseudomonas amygdali-savastanoi':0.00499):0.03247):0.01294,((('Pseudomonas_0139 (6 x Pseudomonas syringae-groupG)':0.01542,('Pseudomonas_0019 (10 x Pseudomonas syringae-groupG)':0.01313,(('Pseudomonas_0162 (1 x Pseudomonas syringae-groupG)':0.00469,('Pseudomonas_0161 (12 x Pseudomonas syringae-groupG)':0.00576,'Pseudomonas_0840 (3 x Pseudomonas syringae-groupG)':0.00418):0.00129):0.00542,('Pseudomonas_0061 (4 x Pseudomonas syringae-groupG)':0.00880,((('Pseudomonas_0021 (13 x Pseudomonas syringae-groupG)':0.00423,'Pseudomonas_0201 (5 x Pseudomonas syringae-groupG)':0.00377):0.00030,('Pseudomonas_0053 (85 x Pseudomonas syringae-groupG)':0.00314,'Pseudomonas_1131 (2 x Pseudomonas syringae-groupG)':0.00208):0.00157):0.00150,'Pseudomonas_1202 (2 x Pseudomonas syringae-groupG)':0.00362):0.00228):0.00278):0.00086):0.00199):0.00194,((('Pseudomonas_0215 (1 x Pseudomonas syringae-groupG)':0.00712,'Pseudomonas_0230 (1 x Pseudomonas syringae-groupG)':0.00764):0.00955,(('Pseudomonas_0222 (1 x Pseudomonas syringae-groupG)':0.00688,'Pseudomonas_0539 (2 x Pseudomonas syringae-groupG)':0.01037):0.00394,'Pseudomonas_0703 (1 x Pseudomonas syringae-groupG)':0.01078):0.00333):0.00111,('Pseudomonas_0232 (1 x Pseudomonas syringae-groupG)':0.00948,'Pseudomonas_1285 (1 x Pseudomonas syringae-groupG)':0.00915):0.00238):0.00190)'Pseudomonas syringae-groupG':0.00416,('Pseudomonas_0855 (6 x Pseudomonas syringae-groupF)':0.00902,('Pseudomonas_0719 (1 x Pseudomonas syringae-groupF)':0.01091,('Pseudomonas_0032 (8 x Pseudomonas syringae-groupF)':0.00585,(('Pseudomonas_0725 (1 x Pseudomonas syringae-groupF)':0.00515,(('Pseudomonas_0537 (3 x Pseudomonas syringae-groupF)':0.00425,('Pseudomonas_0003 (4 x Pseudomonas syringae-groupF)':0.00573,('Pseudomonas_0022 (2 x Pseudomonas syringae-groupF)':0.00285,'Pseudomonas_0648 (1 x Pseudomonas syringae-groupF)':0.00478):0.00174):0.00055):0.00046,(('Pseudomonas_0219 (1 x Pseudomonas syringae-groupF)':0.00563,('Pseudomonas_0708 (2 x Pseudomonas syringae-groupF)':0.00532,('Pseudomonas_0726 (1 x Pseudomonas syringae-groupF)':0.00519,('Pseudomonas_0654 (2 x Pseudomonas syringae-groupF)':0.00520,'Pseudomonas_0824 (1 x Pseudomonas syringae-groupF)':0.00676):0.00062):0.00016):0.00091):0.00054,'Pseudomonas_1284 (1 x Pseudomonas syringae-groupF)':0.00444):0.00022):0.00066):0.00022,'Pseudomonas_1286 (2 x Pseudomonas syringae-groupF)':0.00701):0.00026):0.00068):0.00035)'Pseudomonas syringae-groupF':0.01544):0.03989):0.00483):0.00160,((('Pseudomonas_0223 (1 x Pseudomonas unknown56)':0.00495,'Pseudomonas_0227 (1 x Pseudomonas unknown56)':0.00573):0.02437,(('Pseudomonas_0221 (1 x Pseudomonas unknown56)':0.00537,'Pseudomonas_0815 (1 x Pseudomonas unknown56)':0.00566):0.00092,'Pseudomonas_0816 (1 x Pseudomonas unknown56)':0.00520):0.02215)'Pseudomonas unknown56':0.02223,('Pseudomonas_0647 (2 x Pseudomonas cannabina)':0.02466,(('Pseudomonas_0020 (3 x Pseudomonas cannabina)':0.01512,'Pseudomonas_0700 (3 x Pseudomonas cannabina)':0.01054):0.01139,'Pseudomonas_1501 (2 x Pseudomonas cannabina)':0.01885):0.00490)'Pseudomonas cannabina':0.02971):0.01220):0.00691,('Pseudomonas_1411 (3 x Pseudomonas syringae-groupE)':0.00869,(((('Pseudomonas_0033 (1 x Pseudomonas syringae-groupD)':0.00771,('Pseudomonas_0371 (1 x Pseudomonas syringae-groupD)':0.00487,'Pseudomonas_0713 (2 x Pseudomonas syringae-groupD)':0.00737):0.00108):0.00012,'Pseudomonas_1149 (1 x Pseudomonas syringae-groupD)':0.00805):0.00115,('Pseudomonas_1137 (1 x Pseudomonas syringae-groupD)':0.00719,('Pseudomonas_1136 (1 x Pseudomonas syringae-groupD)':0.00794,('Pseudomonas_1143 (1 x Pseudomonas syringae-groupD)':0.00492,'Pseudomonas_1152 (1 x Pseudomonas syringae-groupD)':0.00712):0.00243):0.00049):0.00098)'Pseudomonas syringae-groupD':0.02066,(('Pseudomonas_0645 (1 x Pseudomonas syringae-groupC)':0.00311,(('Pseudomonas_0541 (3 x Pseudomonas syringae-groupC)':0.00757,'Pseudomonas_1447 (2 x Pseudomonas syringae-groupC)':0.00875):0.00049,('Pseudomonas_1135 (1 x Pseudomonas syringae-groupC)':0.00413,('Pseudomonas_0155 (1 x Pseudomonas syringae-groupC)':0.00419,('Pseudomonas_0642 (1 x Pseudomonas syringae-groupC)':0.00488,('Pseudomonas_1144 (2 x Pseudomonas syringae-groupC)':0.00436,(('Pseudomonas_1134 (1 x Pseudomonas syringae-groupC)':0.00230,'Pseudomonas_1150 (1 x Pseudomonas syringae-groupC)':0.00296):0.00153,('Pseudomonas_1145 (1 x Pseudomonas syringae-groupC)':0.00455,('Pseudomonas_1142 (1 x Pseudomonas syringae-groupC)':0.00374,('Pseudomonas_1307 (1 x Pseudomonas syringae-groupC)':0.00409,('Pseudomonas_0823 (1 x Pseudomonas syringae-groupC)':0.00456,('Pseudomonas_1186 (1 x Pseudomonas syringae-groupC)':0.00519,('Pseudomonas_1449 (3 x Pseudomonas syringae-groupC)':0.00380,('Pseudomonas_0810 (1 x Pseudomonas syringae-groupC)':-0.00095,'Pseudomonas_1543 (1 x Pseudomonas syringae-groupC)':0.01120):0.00748):0.00161):0.00013):0.00033):0.00068):0.00025):0.00015):0.00037):0.00012):0.00029):0.00038):0.00096):0.00099)'Pseudomonas syringae-groupC':0.02093,((((('Pseudomonas_0563 (2 x Pseudomonas syringae-groupA)':0.00871,'Pseudomonas_0564 (1 x Pseudomonas syringae-groupA)':0.01022):0.00061,('Pseudomonas_0137 (1 x Pseudomonas syringae-groupA)':0.00910,'Pseudomonas_1303 (1 x Pseudomonas syringae-groupA)':0.00872):0.00117):0.00147,('Pseudomonas_1203 (2 x Pseudomonas syringae-groupA)':0.00656,('Pseudomonas_0138 (1 x Pseudomonas syringae-groupA)':0.00669,'Pseudomonas_1304 (1 x Pseudomonas syringae-groupA)':0.00676):0.00023):0.00274):0.00813,(('Pseudomonas_0217 (1 x Pseudomonas syringae-groupA)':0.00964,'Pseudomonas_0571 (1 x Pseudomonas syringae-groupA)':0.01036):0.00378,((('Pseudomonas_1282 (1 x Pseudomonas syringae-groupA)':0.00219,'Pseudomonas_1283 (1 x Pseudomonas syringae-groupA)':0.00517):0.00263,('Pseudomonas_0707 (2 x Pseudomonas syringae-groupA)':0.00538,('Pseudomonas_1184 (1 x Pseudomonas syringae-groupA)':0.00598,('Pseudomonas_1302 (1 x Pseudomonas syringae-groupA)':0.00572,('Pseudomonas_0820 (1 x Pseudomonas syringae-groupA)':0.00624,(('Pseudomonas_0540 (1 x Pseudomonas syringae-groupA)':0.00670,'Pseudomonas_1524 (1 x Pseudomonas syringae-groupA)':0.00541):0.00051,'Pseudomonas_1525 (1 x Pseudomonas syringae-groupA)':0.00604):0.00016):0.00029):0.00062):0.00050):0.00045):0.00248,('Pseudomonas_0210 (1 x Pseudomonas syringae-groupA)':0.01063,('Pseudomonas_0218 (1 x Pseudomonas syringae-groupA)':0.00706,(('Pseudomonas_0224 (1 x Pseudomonas syringae-groupA)':0.00789,((('Pseudomonas_0361 (3 x Pseudomonas syringae-groupA)':0.00739,(('Pseudomonas_0154 (2 x Pseudomonas syringae-groupA)':0.00650,'Pseudomonas_0157 (2 x Pseudomonas syringae-groupA)':0.00666):0.00065,'Pseudomonas_0881 (1 x Pseudomonas syringae-groupA)':0.00596):0.00061):0.00007,'Pseudomonas_0905 (1 x Pseudomonas syringae-groupA)':0.00723):0.00034,('Pseudomonas_0185 (1 x Pseudomonas syringae-groupA)':0.00841,('Pseudomonas_0228 (1 x Pseudomonas syringae-groupA)':0.00457,('Pseudomonas_0906 (1 x Pseudomonas syringae-groupA)':0.00337,'Pseudomonas_1140 (1 x Pseudomonas syringae-groupA)':0.00586):0.00154):0.00267):0.00073):0.00116):0.00055,('Pseudomonas_0286 (4 x Pseudomonas syringae-groupA)':0.01032,('Pseudomonas_0375 (2 x Pseudomonas syringae-groupA)':0.00657,('Pseudomonas_1138 (1 x Pseudomonas syringae-groupA)':0.00762,(('Pseudomonas_1147 (1 x Pseudomonas syringae-groupA)':0.00704,'Pseudomonas_1148 (1 x Pseudomonas syringae-groupA)':0.00721):0.00060,('Pseudomonas_0562 (1 x Pseudomonas syringae-groupA)':0.00586,('Pseudomonas_0724 (1 x Pseudomonas syringae-groupA)':0.00779,'Pseudomonas_1532 (2 x Pseudomonas syringae-groupA)':0.00646):0.00110):0.00053):0.00029):0.00043):0.00037):0.00033):0.00045):0.00059):0.00011):0.00373):0.00591)'Pseudomonas syringae-groupA':0.00481,('Pseudomonas_0006 (2 x Pseudomonas syringae-groupB)':0.00576,('Pseudomonas_1280 (1 x Pseudomonas syringae-groupB)':0.00515,(('Pseudomonas_0023 (3 x Pseudomonas syringae-groupB)':0.00810,'Pseudomonas_0214 (1 x Pseudomonas syringae-groupB)':0.00716):0.00085,('Pseudomonas_0646 (10 x Pseudomonas syringae-groupB)':0.00605,('Pseudomonas_0718 (1 x Pseudomonas syringae-groupB)':0.00847,(((('Pseudomonas_0211 (1 x Pseudomonas syringae-groupB)':0.00581,'Pseudomonas_1306 (2 x Pseudomonas syringae-groupB)':0.00615):0.00028,'Pseudomonas_1308 (1 x Pseudomonas syringae-groupB)':0.00513):0.00125,((((('Pseudomonas_0811 (1 x Pseudomonas syringae-groupB)':0.00616,('Pseudomonas_0233 (1 x Pseudomonas syringae-groupB)':0.00491,('Pseudomonas_0852 (1 x Pseudomonas syringae-groupB)':0.00476,('Pseudomonas_0850 (1 x Pseudomonas syringae-groupB)':0.00461,'Pseudomonas_1139 (1 x Pseudomonas syringae-groupB)':0.00414):0.00081):0.00028):0.00058):0.00035,'Pseudomonas_1141 (1 x Pseudomonas syringae-groupB)':0.00532):0.00022,('Pseudomonas_0814 (1 x Pseudomonas syringae-groupB)':0.00446,('Pseudomonas_0853 (1 x Pseudomonas syringae-groupB)':0.00486,'Pseudomonas_1314 (1 x Pseudomonas syringae-groupB)':0.00337):0.00145):0.00086):0.00007,'Pseudomonas_1396 (1 x Pseudomonas syringae-groupB)':0.00470):0.00038,((('Pseudomonas_0316 (2 x Pseudomonas syringae-groupB)':0.00570,'Pseudomonas_1146 (1 x Pseudomonas syringae-groupB)':0.00619):0.00030,('Pseudomonas_0216 (1 x Pseudomonas syringae-groupB)':0.00537,'Pseudomonas_1423 (1 x Pseudomonas syringae-groupB)':0.00456):0.00101):0.00027,'Pseudomonas_1601 (1 x Pseudomonas syringae-groupB)':0.00527):0.00046):0.00058):0.00038,('Pseudomonas_1281 (3 x Pseudomonas syringae-groupB)':0.00570,'Pseudomonas_1602 (1 x Pseudomonas syringae-groupB)':0.00371):0.00191):0.00024):0.00009):0.00011):0.00086):0.00061)'Pseudomonas syringae-groupB':0.01748):0.00096):0.00334):0.00752):0.03553):0.00920):0.00488):0.00520):0.00736):0.00400):0.00480):0.00276):0.00442):0.00118):0.00681,('Pseudomonas_1499 (1 x Pseudomonas pohangensis)':0.11501,((((('Pseudomonas_0831 (1 x Pseudomonas psychrotolerans)':0.01044,(('Pseudomonas_0829 (2 x Pseudomonas psychrotolerans)':0.00519,'Pseudomonas_0834 (1 x Pseudomonas psychrotolerans)':0.00428):0.00654,(('Pseudomonas_0828 (1 x Pseudomonas psychrotolerans)':0.00310,'Pseudomonas_0832 (1 x Pseudomonas psychrotolerans)':0.00442):0.00540,('Pseudomonas_0827 (1 x Pseudomonas psychrotolerans)':0.00552,'Pseudomonas_0835 (1 x Pseudomonas psychrotolerans)':0.00688):0.00382):0.00121):0.00071):0.00011,('Pseudomonas_0830 (1 x Pseudomonas psychrotolerans)':0.00696,('Pseudomonas_0836 (1 x Pseudomonas psychrotolerans)':0.00542,'Pseudomonas_0839 (1 x Pseudomonas psychrotolerans)':0.00678):0.00074):0.00394):0.00026,('Pseudomonas_0826 (1 x Pseudomonas psychrotolerans)':0.00983,'Pseudomonas_0966 (1 x Pseudomonas psychrotolerans)':0.01017):0.00079)'Pseudomonas psychrotolerans':0.04275,('Pseudomonas_0843 (1 x Pseudomonas oryzihabitans)':0.05197,('Pseudomonas_0846 (1 x Pseudomonas oryzihabitans)':0.04339,(('Pseudomonas_0838 (1 x Pseudomonas oryzihabitans)':0.01649,('Pseudomonas_0055 (1 x Pseudomonas oryzihabitans)':0.01613,('Pseudomonas_0533 (1 x Pseudomonas oryzihabitans)':0.00733,('Pseudomonas_0982 (1 x Pseudomonas oryzihabitans)':0.00782,('Pseudomonas_0368 (1 x Pseudomonas oryzihabitans)':0.00581,('Pseudomonas_1378 (1 x Pseudomonas oryzihabitans)':0.00580,(('Pseudomonas_0289 (2 x Pseudomonas oryzihabitans)':0.00692,'Pseudomonas_0290 (1 x Pseudomonas oryzihabitans)':0.01084):0.00221,'Pseudomonas_1465 (1 x Pseudomonas oryzihabitans)':0.00576):0.00336):0.00178):0.00072):0.00088):0.00636):0.00060):0.02009,('Pseudomonas_0896 (1 x Pseudomonas oryzihabitans)':0.00949,('Pseudomonas_0148 (1 x Pseudomonas oryzihabitans)':-0.00222,('Pseudomonas_0867 (1 x Pseudomonas oryzihabitans)':0.02265,'Pseudomonas_1513 (1 x Pseudomonas oryzihabitans)':-0.00342):0.02710):0.01273):0.02319):0.00610):0.00813)'Pseudomonas oryzihabitans':0.00278):0.06076,(('Pseudomonas_0347 (1 x Pseudomonas flexibilis)':0.00015,('Pseudomonas_0490 (2 x Pseudomonas flexibilis)':0.00596,'Pseudomonas_0495 (2 x Pseudomonas flexibilis)':0.00657):0.00667)'Pseudomonas flexibilis':0.08948,(('Pseudomonas_0380 (1 x Pseudomonas saudiphocaensis)':0.08444,(((('Pseudomonas_0318 (1 x Pseudomonas stutzeri-group)':0.05001,'Pseudomonas_0546 (1 x Pseudomonas stutzeri-group)':0.06231):0.02726,('Pseudomonas_1256 (1 x Pseudomonas stutzeri-group)':0.01530,('Pseudomonas_0235 (1 x Pseudomonas stutzeri-group)':0.01428,'Pseudomonas_1261 (1 x Pseudomonas stutzeri-group)':-0.00157):0.01840):0.05446):0.00795,((('Pseudomonas_0894 (1 x Pseudomonas stutzeri-group)':0.01184,('Pseudomonas_0514 (1 x Pseudomonas stutzeri-group)':0.01183,('Pseudomonas_0561 (1 x Pseudomonas stutzeri-group)':0.00110,'Pseudomonas_1216 (1 x Pseudomonas stutzeri-group)':0.00224):0.01368):0.00083):0.05053,'Pseudomonas_1257 (1 x Pseudomonas stutzeri-group)':0.06170):0.00139,('Pseudomonas_0054 (1 x Pseudomonas stutzeri-group)':0.03781,'Pseudomonas_1505 (2 x Pseudomonas stutzeri-group)':0.04419):0.01868):0.02196):0.01257,(((('Pseudomonas_0504 (2 x Pseudomonas stutzeri-group)':0.00588,'Pseudomonas_0512 (1 x Pseudomonas stutzeri-group)':0.00956):0.00079,'Pseudomonas_0869 (1 x Pseudomonas stutzeri-group)':0.00867):0.00182,'Pseudomonas_0870 (1 x Pseudomonas stutzeri-group)':0.00598):0.07165,(((('Pseudomonas_0088 (1 x Pseudomonas stutzeri-group)':0.00999,'Pseudomonas_0764 (1 x Pseudomonas stutzeri-group)':0.01046):0.00152,'Pseudomonas_0766 (1 x Pseudomonas stutzeri-group)':0.01276):0.00148,'Pseudomonas_0917 (1 x Pseudomonas stutzeri-group)':0.01684):0.06963,('Pseudomonas_0205 (1 x Pseudomonas stutzeri-group)':0.09326,(('Pseudomonas_0073 (1 x Pseudomonas stutzeri-group)':0.03380,(('Pseudomonas_0652 (1 x Pseudomonas stutzeri-group)':0.00883,('Pseudomonas_0390 (1 x Pseudomonas stutzeri-group)':0.00654,'Pseudomonas_0983 (1 x Pseudomonas stutzeri-group)':0.00750):0.00214):0.01505,('Pseudomonas_0140 (1 x Pseudomonas stutzeri-group)':0.01590,'Pseudomonas_1262 (1 x Pseudomonas stutzeri-group)':0.01583):0.00454):0.01420):0.03860,('Pseudomonas_1258 (1 x Pseudomonas stutzeri-group)':0.06932,((('Pseudomonas_1259 (1 x Pseudomonas stutzeri-group)':0.01412,('Pseudomonas_0886 (1 x Pseudomonas stutzeri-group)':0.01384,'Pseudomonas_1410 (1 x Pseudomonas stutzeri-group)':0.01296):0.00218):0.03558,('Pseudomonas_1006 (1 x Pseudomonas stutzeri-group)':0.00824,('Pseudomonas_0200 (1 x Pseudomonas stutzeri-group)':0.01188,('Pseudomonas_0117 (1 x Pseudomonas stutzeri-group)':0.00632,('Pseudomonas_0605 (1 x Pseudomonas stutzeri-group)':0.00863,('Pseudomonas_1074 (1 x Pseudomonas stutzeri-group)':0.00912,('Pseudomonas_0043 (1 x Pseudomonas stutzeri-group)':0.01089,('Pseudomonas_0009 (1 x Pseudomonas stutzeri-group)':0.01162,('Pseudomonas_0637 (1 x Pseudomonas stutzeri-group)':0.00846,(('Pseudomonas_1116 (1 x Pseudomonas stutzeri-group)':0.01027,(('Pseudomonas_0089 (1 x Pseudomonas stutzeri-group)':0.00969,(('Pseudomonas_0591 (1 x Pseudomonas stutzeri-group)':0.00779,(('Pseudomonas_0545 (1 x Pseudomonas stutzeri-group)':0.00693,('Pseudomonas_0871 (1 x Pseudomonas stutzeri-group)':0.00704,'Pseudomonas_0919 (1 x Pseudomonas stutzeri-group)':0.00683):0.00019):0.00052,'Pseudomonas_1029 (1 x Pseudomonas stutzeri-group)':0.00909):0.00016):0.00142,'Pseudomonas_1349 (1 x Pseudomonas stutzeri-group)':0.00704):0.00096):0.00086,('Pseudomonas_0606 (1 x Pseudomonas stutzeri-group)':0.01030,'Pseudomonas_1359 (1 x Pseudomonas stutzeri-group)':0.01005):0.00013):0.00034):0.00072,('Pseudomonas_0038 (1 x Pseudomonas stutzeri-group)':0.00402,'Pseudomonas_1429 (1 x Pseudomonas stutzeri-group)':0.00433):0.00462):0.00072):0.00023):0.00171):0.00102):0.00092):0.00118):0.00093):0.00065):0.02755):0.01580,('Pseudomonas_0142 (1 x Pseudomonas stutzeri-group)':0.06921,(((('Pseudomonas_0058 (1 x Pseudomonas stutzeri-group)':0.01026,'Pseudomonas_0767 (1 x Pseudomonas stutzeri-group)':0.01172):0.00157,'Pseudomonas_1254 (1 x Pseudomonas stutzeri-group)':0.00852):0.03576,'Pseudomonas_1294 (1 x Pseudomonas stutzeri-group)':0.04566):0.01398,('Pseudomonas_1253 (1 x Pseudomonas stutzeri-group)':0.06197,((('Pseudomonas_0349 (1 x Pseudomonas stutzeri-group)':0.00243,'Pseudomonas_1260 (1 x Pseudomonas stutzeri-group)':0.00319):0.04645,('Pseudomonas_0153 (1 x Pseudomonas stutzeri-group)':0.03458,'Pseudomonas_1345 (1 x Pseudomonas stutzeri-group)':0.03356):0.01035):0.00816,('Pseudomonas_0160 (1 x Pseudomonas stutzeri-group)':0.03307,('Pseudomonas_0275 (1 x Pseudomonas stutzeri-group)':0.01385,('Pseudomonas_0532 (1 x Pseudomonas stutzeri-group)':0.01492,(('Pseudomonas_0081 (1 x Pseudomonas stutzeri-group)':0.01364,'Pseudomonas_1309 (1 x Pseudomonas stutzeri-group)':0.01516):0.00055,('Pseudomonas_0569 (1 x Pseudomonas stutzeri-group)':0.01459,('Pseudomonas_1255 (1 x Pseudomonas stutzeri-group)':0.01188,('Pseudomonas_0508 (1 x Pseudomonas stutzeri-group)':0.00941,('Pseudomonas_1224 (1 x Pseudomonas stutzeri-group)':0.01234,'Pseudomonas_1529 (1 x Pseudomonas stutzeri-group)':0.01466):0.00161):0.00285):0.00114):0.00089):0.00197):0.00165):0.01462):0.02146):0.00306):0.00138):0.00563):0.00134):0.00422):0.00989):0.00110):0.00377):0.00149):0.00260)'Pseudomonas stutzeri-group':0.00717):0.00975,(('Pseudomonas_1127 (1 x Pseudomonas unknown71)':0.08989,('Pseudomonas_1085 (1 x Pseudomonas fluvialis)':0.00897,'Pseudomonas_1214 (1 x Pseudomonas fluvialis)':0.00613)'Pseudomonas fluvialis':0.07958):0.00693,(((((('Pseudomonas_1381 (1 x Pseudomonas anguilliseptica-group)':-0.00172,'Pseudomonas_1383 (1 x Pseudomonas anguilliseptica-group)':0.00209):0.05749,('Pseudomonas_1448 (1 x Pseudomonas anguilliseptica-group)':0.05038,'Pseudomonas_1487 (1 x Pseudomonas anguilliseptica-group)':0.05183):0.01137):0.01729,'Pseudomonas_1526 (1 x Pseudomonas anguilliseptica-group)':0.08170)'Pseudomonas anguilliseptica-group':0.00986,('Pseudomonas_0928 (2 x Pseudomonas cuatrocienegasensis)':0.08919,('Pseudomonas_0281 (1 x Pseudomonas taeanensis)':0.08277,('Pseudomonas_1454 (1 x Pseudomonas benzenivorans)':0.06615,('Pseudomonas_1002 (1 x Pseudomonas borbori)':0.05950,'Pseudomonas_1535 (1 x Pseudomonas borbori)':0.05235)'Pseudomonas borbori':0.01684):0.00597):0.00821):0.00493):0.00576,((('Pseudomonas_0238 (1 x Pseudomonas mendocina-group)':0.05890,('Pseudomonas_0370 (1 x Pseudomonas mendocina-group)':0.00145,'Pseudomonas_0474 (1 x Pseudomonas mendocina-group)':0.02066):0.06009):0.00164,('Pseudomonas_1350 (1 x Pseudomonas mendocina-group)':0.06429,(((('Pseudomonas_0039 (1 x Pseudomonas mendocina-group)':0.01016,'Pseudomonas_0363 (2 x Pseudomonas mendocina-group)':0.01014):0.00110,'Pseudomonas_0498 (1 x Pseudomonas mendocina-group)':0.00782):0.04617,((('Pseudomonas_0011 (1 x Pseudomonas mendocina-group)':0.01036,'Pseudomonas_0122 (1 x Pseudomonas mendocina-group)':0.01187):0.00572,'Pseudomonas_1176 (1 x Pseudomonas mendocina-group)':0.00860):0.02756,('Pseudomonas_0202 (1 x Pseudomonas mendocina-group)':0.03352,'Pseudomonas_1475 (1 x Pseudomonas mendocina-group)':0.03713):0.01318):0.00733):0.00223,(('Pseudomonas_0868 (1 x Pseudomonas mendocina-group)':0.05002,('Pseudomonas_0329 (1 x Pseudomonas mendocina-group)':0.01210,'Pseudomonas_1533 (1 x Pseudomonas mendocina-group)':0.00975):0.03797):0.00422,(('Pseudomonas_1194 (1 x Pseudomonas mendocina-group)':0.02133,'Pseudomonas_1220 (1 x Pseudomonas mendocina-group)':0.01844):0.02488,('Pseudomonas_1017 (2 x Pseudomonas mendocina-group)':0.04370,(((('Pseudomonas_0132 (2 x Pseudomonas mendocina-group)':0.01089,('Pseudomonas_1027 (1 x Pseudomonas mendocina-group)':0.00998,'Pseudomonas_1028 (3 x Pseudomonas mendocina-group)':0.01184):0.00409):0.00164,'Pseudomonas_1316 (1 x Pseudomonas mendocina-group)':0.02063):0.00300,'Pseudomonas_1365 (1 x Pseudomonas mendocina-group)':0.01906):0.01193,(('Pseudomonas_0968 (1 x Pseudomonas mendocina-group)':0.02376,((('Pseudomonas_0551 (1 x Pseudomonas mendocina-group)':0.00932,(('Pseudomonas_0236 (1 x Pseudomonas mendocina-group)':0.01124,'Pseudomonas_0566 (1 x Pseudomonas mendocina-group)':0.01022):0.00063,'Pseudomonas_0898 (1 x Pseudomonas mendocina-group)':0.01115):0.00292):0.00333,(('Pseudomonas_0151 (1 x Pseudomonas mendocina-group)':0.01019,'Pseudomonas_0735 (1 x Pseudomonas mendocina-group)':0.00497):0.00128,'Pseudomonas_1464 (1 x Pseudomonas mendocina-group)':0.00679):0.00552):0.00170,'Pseudomonas_1500 (1 x Pseudomonas mendocina-group)':0.01910):0.00231):0.00142,('Pseudomonas_1207 (1 x Pseudomonas mendocina-group)':0.02411,('Pseudomonas_1008 (1 x Pseudomonas mendocina-group)':0.01395,(('Pseudomonas_1193 (2 x Pseudomonas mendocina-group)':0.00815,'Pseudomonas_1471 (1 x Pseudomonas mendocina-group)':0.00671):0.00280,'Pseudomonas_1542 (1 x Pseudomonas mendocina-group)':0.01053):0.00330):0.00874):0.00326):0.01211):0.00790):0.00239):0.00607):0.00433):0.00507):0.00082)'Pseudomonas mendocina-group':0.02412,((('Pseudomonas_0518 (1 x Pseudomonas argentinensis-group)':0.04781,'Pseudomonas_1019 (2 x Pseudomonas argentinensis-group)':0.04362):0.02507,('Pseudomonas_0951 (1 x Pseudomonas argentinensis-group)':0.01027,'Pseudomonas_1463 (1 x Pseudomonas argentinensis-group)':0.00906):0.05860):0.00581,(((('Pseudomonas_0972 (1 x Pseudomonas argentinensis-group)':0.03255,('Pseudomonas_0971 (1 x Pseudomonas argentinensis-group)':0.00674,'Pseudomonas_0973 (1 x Pseudomonas argentinensis-group)':0.00676):0.02165):0.01503,(('Pseudomonas_0040 (1 x Pseudomonas argentinensis-group)':0.01522,('Pseudomonas_0300 (1 x Pseudomonas argentinensis-group)':0.01801,'Pseudomonas_0302 (2 x Pseudomonas argentinensis-group)':0.01581):0.00165):0.01626,'Pseudomonas_1522 (1 x Pseudomonas argentinensis-group)':0.03159):0.00775):0.00648,('Pseudomonas_0952 (1 x Pseudomonas argentinensis-group)':0.04668,('Pseudomonas_1426 (1 x Pseudomonas argentinensis-group)':0.03805,'Pseudomonas_1528 (1 x Pseudomonas argentinensis-group)':0.03824):0.00461):0.00832):0.00751,'Pseudomonas_1548 (1 x Pseudomonas argentinensis-group)':0.05539):0.00913)'Pseudomonas argentinensis-group':0.02267):0.00148):0.00482,('Pseudomonas_1364 (1 x Pseudomonas unknown67)':0.09720,((('Pseudomonas_1497 (1 x Pseudomonas guangdongensis)':0.05783,('Pseudomonas_1477 (1 x Pseudomonas oryzae)':0.05343,('Pseudomonas_1507 (1 x Pseudomonas linyingensis)':0.03547,'Pseudomonas_1537 (1 x Pseudomonas sagittaria)':0.03504):0.01728):0.00641):0.02762,('Pseudomonas_1503 (1 x Pseudomonas kuykendallii)':0.09019,((('Pseudomonas_1020 (2 x Pseudomonas indica)':0.00323,'Pseudomonas_1118 (1 x Pseudomonas indica)':0.00968):0.01840,'Pseudomonas_1119 (1 x Pseudomonas indica)':0.03145)'Pseudomonas indica':0.06566,((('Pseudomonas_0170 (1 x Pseudomonas thermotolerans)':0.00528,'Pseudomonas_0298 (1 x Pseudomonas thermotolerans)':0.00234)'Pseudomonas thermotolerans':0.07944,((('Pseudomonas_0166 (1 x Pseudomonas nitroreducens)':0.04682,((('Pseudomonas_0548 (1 x Pseudomonas nitroreducens)':0.03326,'Pseudomonas_1011 (1 x Pseudomonas nitroreducens)':0.02824):0.00549,('Pseudomonas_0683 (2 x Pseudomonas nitroreducens)':0.02093,('Pseudomonas_0307 (2 x Pseudomonas nitroreducens)':0.00418,('Pseudomonas_0907 (1 x Pseudomonas nitroreducens)':0.00879,'Pseudomonas_1026 (2 x Pseudomonas nitroreducens)':0.00248):0.00229):0.01467):0.01878):0.00316,('Pseudomonas_0145 (1 x Pseudomonas nitroreducens)':0.01595,'Pseudomonas_1079 (1 x Pseudomonas nitroreducens)':0.01826):0.02378):0.01258)'Pseudomonas nitroreducens':0.01860,('Pseudomonas_1450 (1 x Pseudomonas panipatensis)':0.06345,('Pseudomonas_1021 (2 x Pseudomonas jinjuensis)':0.06953,('Pseudomonas_0350 (1 x Pseudomonas knackmussii)':0.05544,(('Pseudomonas_0808 (2 x Pseudomonas citronellolis)':0.00930,('Pseudomonas_0496 (1 x Pseudomonas citronellolis)':0.00891,(('Pseudomonas_0364 (2 x Pseudomonas citronellolis)':0.00861,('Pseudomonas_0149 (1 x Pseudomonas citronellolis)':0.00896,(('Pseudomonas_0873 (1 x Pseudomonas citronellolis)':0.00892,('Pseudomonas_0763 (2 x Pseudomonas citronellolis)':0.00883,'Pseudomonas_0899 (1 x Pseudomonas citronellolis)':0.01054):0.00027):0.00061,'Pseudomonas_0935 (1 x Pseudomonas citronellolis)':0.00882):0.00027):0.00054):0.00039,'Pseudomonas_1018 (2 x Pseudomonas citronellolis)':0.01834):0.00009):0.00079)'Pseudomonas citronellolis':0.01469,('Pseudomonas_1392 (1 x Pseudomonas delhiensis)':0.01251,'Pseudomonas_1451 (2 x Pseudomonas delhiensis)':0.01169)'Pseudomonas delhiensis':0.01331):0.03171):0.00766):0.00194):0.00305):0.01488,((((('Pseudomonas_0191 (1 x Pseudomonas resinovorans)':0.06011,'Pseudomonas_0543 (1 x Pseudomonas resinovorans)':0.05873):0.00194,('Pseudomonas_0204 (1 x Pseudomonas resinovorans)':0.05795,'Pseudomonas_0923 (1 x Pseudomonas resinovorans)':0.05847):0.00190):0.00093,'Pseudomonas_0988 (1 x Pseudomonas resinovorans)':0.05874)'Pseudomonas resinovorans':0.00315,('Pseudomonas_0071 (2 x Pseudomonas furukawaii)':0.00599,'Pseudomonas_1076 (1 x Pseudomonas furukawaii)':0.00910)'Pseudomonas furukawaii':0.06430):0.01307,(('Pseudomonas_0242 (1 x Pseudomonas pseudoalcaligenes)':0.03094,'Pseudomonas_1422 (1 x Pseudomonas pseudoalcaligenes)':0.03500):0.02976,(('Pseudomonas_0929 (1 x Pseudomonas pseudoalcaligenes)':0.01328,'Pseudomonas_0931 (1 x Pseudomonas pseudoalcaligenes)':-0.00338):0.02700,(('Pseudomonas_0528 (1 x Pseudomonas pseudoalcaligenes)':0.01184,'Pseudomonas_1358 (1 x Pseudomonas pseudoalcaligenes)':0.01096):0.00225,'Pseudomonas_1519 (1 x Pseudomonas pseudoalcaligenes)':0.00794):0.01122):0.03818)'Pseudomonas pseudoalcaligenes':0.01373):0.00898):0.00334):0.00085,('Pseudomonas_0875 (1 x Pseudomonas alcaligenes)':0.06584,('Pseudomonas_0387 (1 x Pseudomonas alcaligenes)':0.05714,('Pseudomonas_1409 (1 x Pseudomonas alcaligenes)':0.04702,(('Pseudomonas_0240 (1 x Pseudomonas alcaligenes)':0.01474,'Pseudomonas_0876 (1 x Pseudomonas alcaligenes)':0.01905):0.01019,('Pseudomonas_1565 (1 x Pseudomonas alcaligenes)':0.02293,'Pseudomonas_1569 (1 x Pseudomonas alcaligenes)':0.01753):0.00850):0.01513):0.01179):0.00908)'Pseudomonas alcaligenes':0.01619):0.00088):0.00057):0.00088):0.00304,(('Pseudomonas_0013 (4 x Pseudomonas aeruginosa-groupF)':0.00094,((('Pseudomonas_0400 (1 x Pseudomonas aeruginosa-groupF)':-0.00000,'Pseudomonas_0640 (1 x Pseudomonas aeruginosa-groupF)':0.00362):0.00328,'Pseudomonas_0778 (3 x Pseudomonas aeruginosa-groupF)':0.00462):0.00193,('Pseudomonas_0771 (3 x Pseudomonas aeruginosa-groupF)':0.00143,('Pseudomonas_0639 (2 x Pseudomonas aeruginosa-groupF)':0.00189,('Pseudomonas_0775 (3 x Pseudomonas aeruginosa-groupF)':0.00267,('Pseudomonas_0641 (5 x Pseudomonas aeruginosa-groupF)':0.00319,(('Pseudomonas_0413 (1 x Pseudomonas aeruginosa-groupF)':0.00313,'Pseudomonas_0807 (1 x Pseudomonas aeruginosa-groupF)':0.00362):0.00026,('Pseudomonas_0792 (1 x Pseudomonas aeruginosa-groupF)':0.00324,('Pseudomonas_0421 (1 x Pseudomonas aeruginosa-groupF)':0.00372,'Pseudomonas_1355 (1 x Pseudomonas aeruginosa-groupF)':0.00228):0.00029):0.00005):0.00033):0.00014):0.00091):0.00185):0.00390):0.00169)'Pseudomonas aeruginosa-groupF':0.03087,(('Pseudomonas_0950 (1 x Pseudomonas aeruginosa-groupE)':-0.00165,('Pseudomonas_0392 (1 x Pseudomonas aeruginosa-groupE)':0.00365,('Pseudomonas_0442 (1 x Pseudomonas aeruginosa-groupE)':0.00246,(('Pseudomonas_1016 (1 x Pseudomonas aeruginosa-groupE)':0.00331,(('Pseudomonas_0759 (2 x Pseudomonas aeruginosa-groupE)':0.00383,('Pseudomonas_0795 (1 x Pseudomonas aeruginosa-groupE)':0.00295,(('Pseudomonas_0430 (2 x Pseudomonas aeruginosa-groupE)':0.00372,'Pseudomonas_0746 (1 x Pseudomonas aeruginosa-groupE)':0.00343):0.00020,('Pseudomonas_0499 (1 x Pseudomonas aeruginosa-groupE)':0.00239,'Pseudomonas_0803 (1 x Pseudomonas aeruginosa-groupE)':0.00295):0.00091):0.00024):0.00039):0.00030,'Pseudomonas_1395 (1 x Pseudomonas aeruginosa-groupE)':0.00355):0.00033):0.00027,'Pseudomonas_1553 (12 x Pseudomonas aeruginosa-groupE)':0.00256):0.00111):0.00167):0.00527)'Pseudomonas aeruginosa-groupE':0.01272,(('Pseudomonas_0241 (5 x Pseudomonas aeruginosa-groupD)':0.00442,(('Pseudomonas_0315 (1 x Pseudomonas aeruginosa-groupC)':0.00141,'Pseudomonas_0770 (1 x Pseudomonas aeruginosa-groupC)':0.00329)'Pseudomonas aeruginosa-groupC':0.01709,(('Pseudomonas_0026 (153 x Pseudomonas aeruginosa-groupB)':0.00231,'Pseudomonas_0457 (1 x Pseudomonas aeruginosa-groupB)':0.00114):0.00266,('Pseudomonas_0135 (54 x Pseudomonas aeruginosa-groupB)':0.00402,(('Pseudomonas_0436 (2 x Pseudomonas aeruginosa-groupB)':0.00444,'Pseudomonas_0794 (1 x Pseudomonas aeruginosa-groupB)':0.00573):0.00203,('Pseudomonas_0251 (12 x Pseudomonas aeruginosa-groupB)':0.00466,('Pseudomonas_0405 (3 x Pseudomonas aeruginosa-groupB)':0.00355,('Pseudomonas_0408 (17 x Pseudomonas aeruginosa-groupB)':0.00479,('Pseudomonas_0259 (6 x Pseudomonas aeruginosa-groupB)':0.00442,('Pseudomonas_0125 (42 x Pseudomonas aeruginosa-groupB)':0.00412,('Pseudomonas_0926 (8 x Pseudomonas aeruginosa-groupB)':0.00376,('Pseudomonas_0255 (27 x Pseudomonas aeruginosa-groupB)':0.00514,('Pseudomonas_1556 (1 x Pseudomonas aeruginosa-groupB)':0.00407,('Pseudomonas_0422 (1 x Pseudomonas aeruginosa-groupB)':0.00636,((('Pseudomonas_0256 (6 x Pseudomonas aeruginosa-groupB)':0.00559,'Pseudomonas_0311 (4 x Pseudomonas aeruginosa-groupB)':0.00535):0.00042,('Pseudomonas_0338 (2 x Pseudomonas aeruginosa-groupB)':0.00353,'Pseudomonas_0774 (1 x Pseudomonas aeruginosa-groupB)':0.00459):0.00210):0.00110,('Pseudomonas_1010 (1 x Pseudomonas aeruginosa-groupB)':0.00573,('Pseudomonas_0909 (1 x Pseudomonas aeruginosa-groupB)':0.00371,('Pseudomonas_0791 (10 x Pseudomonas aeruginosa-groupB)':0.00377,('Pseudomonas_0446 (2 x Pseudomonas aeruginosa-groupB)':0.00504,(('Pseudomonas_0783 (1 x Pseudomonas aeruginosa-groupB)':0.00533,('Pseudomonas_0781 (1 x Pseudomonas aeruginosa-groupB)':0.00479,('Pseudomonas_1373 (1 x Pseudomonas aeruginosa-groupB)':0.00364,('Pseudomonas_1132 (3 x Pseudomonas aeruginosa-groupB)':0.00570,('Pseudomonas_0692 (2 x Pseudomonas aeruginosa-groupB)':0.00487,(('Pseudomonas_0772 (1 x Pseudomonas aeruginosa-groupB)':0.00469,'Pseudomonas_0793 (1 x Pseudomonas aeruginosa-groupB)':0.00443):0.00024,('Pseudomonas_1014 (1 x Pseudomonas aeruginosa-groupB)':0.00483,('Pseudomonas_1550 (20 x Pseudomonas aeruginosa-groupB)':0.00417,('Pseudomonas_0789 (2 x Pseudomonas aeruginosa-groupB)':0.00444,('Pseudomonas_0459 (1 x Pseudomonas aeruginosa-groupB)':0.00432,(('Pseudomonas_0269 (1 x Pseudomonas aeruginosa-groupB)':0.00251,'Pseudomonas_0788 (1 x Pseudomonas aeruginosa-groupB)':0.00338):0.00172,'Pseudomonas_1552 (14 x Pseudomonas aeruginosa-groupB)':0.00346):0.00058):0.00031):0.00017):0.00008):0.00020):0.00011):0.00045):0.00045):0.00067):0.00020):0.00070,('Pseudomonas_1165 (1 x Pseudomonas aeruginosa-groupB)':0.00586,('Pseudomonas_0426 (18 x Pseudomonas aeruginosa-groupB)':0.00371,('Pseudomonas_0462 (1 x Pseudomonas aeruginosa-groupB)':0.00421,(('Pseudomonas_0410 (9 x Pseudomonas aeruginosa-groupB)':0.00464,'Pseudomonas_0433 (2 x Pseudomonas aeruginosa-groupB)':0.00449):0.00011,('Pseudomonas_1563 (2 x Pseudomonas aeruginosa-groupB)':0.00472,(('Pseudomonas_0431 (1 x Pseudomonas aeruginosa-groupB)':0.00537,'Pseudomonas_0565 (1 x Pseudomonas aeruginosa-groupB)':0.00565):0.00029,('Pseudomonas_0335 (1 x Pseudomonas aeruginosa-groupB)':0.00553,(('Pseudomonas_0253 (2 x Pseudomonas aeruginosa-groupB)':0.00354,'Pseudomonas_0466 (1 x Pseudomonas aeruginosa-groupB)':0.00174):0.00130,('Pseudomonas_0250 (18 x Pseudomonas aeruginosa-groupB)':0.00415,('Pseudomonas_0052 (1 x Pseudomonas aeruginosa-groupB)':0.00454,(('Pseudomonas_0168 (2 x Pseudomonas aeruginosa-groupB)':0.00421,('Pseudomonas_0607 (3 x Pseudomonas aeruginosa-groupB)':0.00442,('Pseudomonas_0031 (40 x Pseudomonas aeruginosa-groupB)':0.00423,('Pseudomonas_0010 (155 x Pseudomonas aeruginosa-groupB)':0.00466,(('Pseudomonas_0776 (1 x Pseudomonas aeruginosa-groupB)':0.00425,'Pseudomonas_1095 (1 x Pseudomonas aeruginosa-groupB)':0.00411):0.00028,('Pseudomonas_0423 (1 x Pseudomonas aeruginosa-groupB)':0.00413,('Pseudomonas_0460 (1 x Pseudomonas aeruginosa-groupB)':0.00393,((('Pseudomonas_0254 (1 x Pseudomonas aeruginosa-groupB)':0.00380,'Pseudomonas_0313 (1 x Pseudomonas aeruginosa-groupB)':0.00427):0.00003,('Pseudomonas_0801 (1 x Pseudomonas aeruginosa-groupB)':0.00396,('Pseudomonas_0319 (5 x Pseudomonas aeruginosa-groupB)':0.00299,'Pseudomonas_1003 (4 x Pseudomonas aeruginosa-groupB)':0.00336):0.00115):0.00015):0.00022,('Pseudomonas_0418 (19 x Pseudomonas aeruginosa-groupB)':0.00417,(('Pseudomonas_0284 (1 x Pseudomonas aeruginosa-groupB)':0.00440,('Pseudomonas_0339 (9 x Pseudomonas aeruginosa-groupB)':0.00348,'Pseudomonas_0464 (5 x Pseudomonas aeruginosa-groupB)':0.00435):0.00020):0.00029,('Pseudomonas_0441 (1 x Pseudomonas aeruginosa-groupB)':0.00282,'Pseudomonas_1158 (1 x Pseudomonas aeruginosa-groupB)':0.00280):0.00066):0.00038):0.00017):0.00022):0.00017):0.00013):0.00022):0.00013):0.00017):0.00007):0.00009,('Pseudomonas_0804 (1 x Pseudomonas aeruginosa-groupB)':0.00430,('Pseudomonas_0415 (1 x Pseudomonas aeruginosa-groupB)':0.00401,('Pseudomonas_1374 (1 x Pseudomonas aeruginosa-groupB)':0.00513,'Pseudomonas_1564 (28 x Pseudomonas aeruginosa-groupB)':0.00475):0.00048):0.00023):0.00039):0.00019):0.00035):0.00007):0.00025):0.00005):0.00013):0.00010):0.00012):0.00037):0.00040):0.00012):0.00077):0.00052):0.00020):0.00071):0.00047):0.00065):0.00042):0.00019):0.00018):0.00099):0.00059):0.00038):0.00045):0.00065):0.00084):0.00070):0.00080)'Pseudomonas aeruginosa-groupB':0.00239):0.00049):0.00131,('Pseudomonas_0351 (172 x Pseudomonas aeruginosa-groupG)':0.00391,('Pseudomonas_0465 (5 x Pseudomonas aeruginosa-groupA)':0.00381,('Pseudomonas_0131 (42 x Pseudomonas aeruginosa-groupA)':0.00478,('Pseudomonas_0396 (8 x Pseudomonas aeruginosa-groupA)':0.00247,('Pseudomonas_0865 (1 x Pseudomonas aeruginosa-groupA)':0.00378,('Pseudomonas_0001 (166 x Pseudomonas aeruginosa-groupA)':0.00407,('Pseudomonas_0429 (2 x Pseudomonas aeruginosa-groupA)':0.00423,('Pseudomonas_0800 (1 x Pseudomonas aeruginosa-groupA)':0.00438,('Pseudomonas_0159 (29 x Pseudomonas aeruginosa-groupA)':0.00458,('Pseudomonas_0398 (1 x Pseudomonas aeruginosa-groupA)':0.00419,('Pseudomonas_0453 (1 x Pseudomonas aeruginosa-groupA)':0.00353,(('Pseudomonas_0126 (2 x Pseudomonas aeruginosa-groupA)':0.00500,'Pseudomonas_0276 (67 x Pseudomonas aeruginosa-groupA)':0.00436):0.00014,('Pseudomonas_0050 (24 x Pseudomonas aeruginosa-groupA)':0.00328,('Pseudomonas_0234 (94 x Pseudomonas aeruginosa-groupA)':0.00368,('Pseudomonas_1211 (2 x Pseudomonas aeruginosa-groupA)':0.00272,('Pseudomonas_0407 (17 x Pseudomonas aeruginosa-groupA)':0.00540,('Pseudomonas_0445 (5 x Pseudomonas aeruginosa-groupA)':0.00365,('Pseudomonas_0458 (1 x Pseudomonas aeruginosa-groupA)':0.00511,('Pseudomonas_0802 (1 x Pseudomonas aeruginosa-groupA)':0.00331,('Pseudomonas_0697 (1 x Pseudomonas aeruginosa-groupA)':0.00394,('Pseudomonas_1115 (1 x Pseudomonas aeruginosa-groupA)':0.00244,('Pseudomonas_0690 (3 x Pseudomonas aeruginosa-groupA)':0.00515,('Pseudomonas_0877 (1 x Pseudomonas aeruginosa-groupA)':0.00445,('Pseudomonas_0691 (2 x Pseudomonas aeruginosa-groupA)':0.00443,(('Pseudomonas_0321 (5 x Pseudomonas aeruginosa-groupA)':0.00329,(('Pseudomonas_0693 (1 x Pseudomonas aeruginosa-groupA)':0.00119,'Pseudomonas_0696 (1 x Pseudomonas aeruginosa-groupA)':0.00106):0.00124,'Pseudomonas_1174 (4 x Pseudomonas aeruginosa-groupA)':0.00196):0.00202):0.00037,('Pseudomonas_0047 (54 x Pseudomonas aeruginosa-groupA)':0.00439,('Pseudomonas_1155 (1 x Pseudomonas aeruginosa-groupA)':0.00309,('Pseudomonas_0611 (1 x Pseudomonas aeruginosa-groupA)':0.00495,('Pseudomonas_0384 (3 x Pseudomonas aeruginosa-groupA)':0.00418,('Pseudomonas_0731 (1 x Pseudomonas aeruginosa-groupA)':0.00427,('Pseudomonas_0068 (349 x Pseudomonas aeruginosa-groupA)':0.00352,('Pseudomonas_0456 (3 x Pseudomonas aeruginosa-groupA)':0.00373,('Pseudomonas_0246 (41 x Pseudomonas aeruginosa-groupA)':0.00355,('Pseudomonas_0760 (3 x Pseudomonas aeruginosa-groupA)':0.00370,('Pseudomonas_0401 (2 x Pseudomonas aeruginosa-groupA)':0.00348,('Pseudomonas_1385 (1 x Pseudomonas aeruginosa-groupA)':0.00424,('Pseudomonas_1603 (1 x Pseudomonas aeruginosa-groupA)':0.00344,(('Pseudomonas_1075 (1 x Pseudomonas aeruginosa-groupA)':0.00489,('Pseudomonas_0261 (41 x Pseudomonas aeruginosa-groupA)':0.00368,(('Pseudomonas_0258 (5 x Pseudomonas aeruginosa-groupA)':0.00391,'Pseudomonas_0411 (1 x Pseudomonas aeruginosa-groupA)':0.00394):0.00009,((('Pseudomonas_0310 (46 x Pseudomonas aeruginosa-groupA)':0.00424,('Pseudomonas_0260 (2 x Pseudomonas aeruginosa-groupA)':0.00300,('Pseudomonas_0277 (21 x Pseudomonas aeruginosa-groupA)':0.00314,'Pseudomonas_1339 (1 x Pseudomonas aeruginosa-groupA)':0.00372):0.00033):0.00025):0.00002,(('Pseudomonas_1157 (14 x Pseudomonas aeruginosa-groupA)':0.00344,'Pseudomonas_1551 (2 x Pseudomonas aeruginosa-groupA)':0.00283):0.00117,(('Pseudomonas_0082 (2 x Pseudomonas aeruginosa-groupA)':0.00371,'Pseudomonas_0268 (2 x Pseudomonas aeruginosa-groupA)':0.00349):0.00026,('Pseudomonas_0501 (1 x Pseudomonas aeruginosa-groupA)':0.00405,('Pseudomonas_1133 (1 x Pseudomonas aeruginosa-groupA)':0.00426,('Pseudomonas_0470 (1 x Pseudomonas aeruginosa-groupA)':0.00377,(('Pseudomonas_0245 (4 x Pseudomonas aeruginosa-groupA)':0.00341,'Pseudomonas_1348 (1 x Pseudomonas aeruginosa-groupA)':0.00357):0.00029,(('Pseudomonas_0412 (34 x Pseudomonas aeruginosa-groupA)':0.00349,'Pseudomonas_0948 (1 x Pseudomonas aeruginosa-groupA)':0.00378):0.00017,(('Pseudomonas_0434 (2 x Pseudomonas aeruginosa-groupA)':0.00383,'Pseudomonas_0797 (1 x Pseudomonas aeruginosa-groupA)':0.00361):0.00037,('Pseudomonas_1162 (2 x Pseudomonas aeruginosa-groupA)':0.00274,('Pseudomonas_0336 (2 x Pseudomonas aeruginosa-groupA)':0.00366,('Pseudomonas_0189 (24 x Pseudomonas aeruginosa-groupA)':0.00345,(('Pseudomonas_0308 (1 x Pseudomonas aeruginosa-groupA)':0.00441,'Pseudomonas_0943 (1 x Pseudomonas aeruginosa-groupA)':0.00368):0.00017,(((('Pseudomonas_0432 (1 x Pseudomonas aeruginosa-groupA)':0.00442,('Pseudomonas_0450 (1 x Pseudomonas aeruginosa-groupA)':0.00423,'Pseudomonas_0942 (1 x Pseudomonas aeruginosa-groupA)':0.00517):0.00055):0.00069,('Pseudomonas_0404 (1 x Pseudomonas aeruginosa-groupA)':0.00360,'Pseudomonas_1337 (2 x Pseudomonas aeruginosa-groupA)':0.00363):0.00012):0.00028,'Pseudomonas_1557 (5 x Pseudomonas aeruginosa-groupA)':0.00338):0.00007,('Pseudomonas_0610 (1 x Pseudomonas aeruginosa-groupA)':0.00329,('Pseudomonas_0252 (2 x Pseudomonas aeruginosa-groupA)':0.00332,(('Pseudomonas_0045 (5 x Pseudomonas aeruginosa-groupA)':0.00329,('Pseudomonas_0451 (3 x Pseudomonas aeruginosa-groupA)':0.00320,'Pseudomonas_0798 (9 x Pseudomonas aeruginosa-groupA)':0.00276):0.00009):0.00017,(('Pseudomonas_0309 (1 x Pseudomonas aeruginosa-groupA)':0.00340,'Pseudomonas_0782 (6 x Pseudomonas aeruginosa-groupA)':0.00386):0.00005,(('Pseudomonas_0769 (2 x Pseudomonas aeruginosa-groupA)':0.00335,('Pseudomonas_0437 (1 x Pseudomonas aeruginosa-groupA)':0.00401,(('Pseudomonas_0331 (6 x Pseudomonas aeruginosa-groupA)':0.00322,'Pseudomonas_0469 (2 x Pseudomonas aeruginosa-groupA)':0.00305):0.00018,('Pseudomonas_0266 (7 x Pseudomonas aeruginosa-groupA)':0.00342,(('Pseudomonas_0455 (1 x Pseudomonas aeruginosa-groupA)':0.00384,'Pseudomonas_0467 (2 x Pseudomonas aeruginosa-groupA)':0.00300):0.00054,(('Pseudomonas_0030 (5 x Pseudomonas aeruginosa-groupA)':0.00344,'Pseudomonas_0399 (1 x Pseudomonas aeruginosa-groupA)':0.00292):0.00075,'Pseudomonas_0805 (1 x Pseudomonas aeruginosa-groupA)':0.00278):0.00020):0.00005):0.00003):0.00006):0.00004):0.00009,((('Pseudomonas_0041 (63 x Pseudomonas aeruginosa-groupA)':0.00265,'Pseudomonas_0247 (3 x Pseudomonas aeruginosa-groupA)':0.00329):0.00046,(('Pseudomonas_0452 (4 x Pseudomonas aeruginosa-groupA)':0.00356,('Pseudomonas_0420 (5 x Pseudomonas aeruginosa-groupA)':0.00353,'Pseudomonas_0608 (2 x Pseudomonas aeruginosa-groupA)':0.00468):0.00030):0.00006,'Pseudomonas_0698 (3 x Pseudomonas aeruginosa-groupA)':0.00318):0.00019):0.00006,(('Pseudomonas_0360 (1 x Pseudomonas aeruginosa-groupA)':0.00370,'Pseudomonas_1368 (3 x Pseudomonas aeruginosa-groupA)':0.00372):0.00014,('Pseudomonas_0577 (2 x Pseudomonas aeruginosa-groupA)':0.00304,(('Pseudomonas_1088 (1 x Pseudomonas aeruginosa-groupA)':0.00359,'Pseudomonas_1159 (2 x Pseudomonas aeruginosa-groupA)':0.00381):0.00020,('Pseudomonas_0790 (1 x Pseudomonas aeruginosa-groupA)':0.00404,(('Pseudomonas_0468 (1 x Pseudomonas aeruginosa-groupA)':0.00309,'Pseudomonas_0471 (1 x Pseudomonas aeruginosa-groupA)':0.00312):0.00031,('Pseudomonas_0780 (1 x Pseudomonas aeruginosa-groupA)':0.00315,('Pseudomonas_0397 (1 x Pseudomonas aeruginosa-groupA)':0.00306,('Pseudomonas_1161 (3 x Pseudomonas aeruginosa-groupA)':0.00323,(('Pseudomonas_0333 (1 x Pseudomonas aeruginosa-groupA)':0.00233,'Pseudomonas_1092 (19 x Pseudomonas aeruginosa-groupA)':0.00204):0.00158,((('Pseudomonas_0419 (6 x Pseudomonas aeruginosa-groupA)':0.00238,'Pseudomonas_0435 (1 x Pseudomonas aeruginosa-groupA)':0.00333):0.00077,(('Pseudomonas_0428 (2 x Pseudomonas aeruginosa-groupA)':0.00264,'Pseudomonas_0784 (2 x Pseudomonas aeruginosa-groupA)':0.00209):0.00014,('Pseudomonas_0424 (3 x Pseudomonas aeruginosa-groupA)':0.00270,('Pseudomonas_0758 (1 x Pseudomonas aeruginosa-groupA)':0.00256,'Pseudomonas_1560 (1 x Pseudomonas aeruginosa-groupA)':0.00218):0.00100):0.00013):0.00046):0.00006,((('Pseudomonas_0403 (2 x Pseudomonas aeruginosa-groupA)':0.00305,'Pseudomonas_0761 (3 x Pseudomonas aeruginosa-groupA)':0.00213):0.00119,('Pseudomonas_0402 (2 x Pseudomonas aeruginosa-groupA)':0.00324,(('Pseudomonas_0656 (2 x Pseudomonas aeruginosa-groupA)':0.00369,('Pseudomonas_0337 (3 x Pseudomonas aeruginosa-groupA)':0.00257,'Pseudomonas_1082 (1 x Pseudomonas aeruginosa-groupA)':0.00279):0.00050):0.00019,(('Pseudomonas_0732 (2 x Pseudomonas aeruginosa-groupA)':0.00324,'Pseudomonas_1064 (1 x Pseudomonas aeruginosa-groupA)':0.00334):0.00027,'Pseudomonas_1372 (1 x Pseudomonas aeruginosa-groupA)':0.00302):0.00012):0.00007):0.00015):0.00019,(('Pseudomonas_0187 (2 x Pseudomonas aeruginosa-groupA)':0.00267,'Pseudomonas_0312 (4 x Pseudomonas aeruginosa-groupA)':0.00158):0.00112,(('Pseudomonas_0473 (1 x Pseudomonas aeruginosa-groupA)':0.00312,'Pseudomonas_0779 (1 x Pseudomonas aeruginosa-groupA)':0.00244):0.00038,((('Pseudomonas_0425 (2 x Pseudomonas aeruginosa-groupA)':0.00298,(('Pseudomonas_0179 (4 x Pseudomonas aeruginosa-groupA)':0.00320,('Pseudomonas_0249 (6 x Pseudomonas aeruginosa-groupA)':0.00335,'Pseudomonas_0438 (2 x Pseudomonas aeruginosa-groupA)':0.00321):0.00022):0.00023,'Pseudomonas_1078 (1 x Pseudomonas aeruginosa-groupA)':0.00294):0.00012):0.00005,('Pseudomonas_0348 (3 x Pseudomonas aeruginosa-groupA)':0.00291,(('Pseudomonas_0193 (14 x Pseudomonas aeruginosa-groupA)':0.00335,'Pseudomonas_0449 (1 x Pseudomonas aeruginosa-groupA)':0.00301):0.00029,('Pseudomonas_0847 (1 x Pseudomonas aeruginosa-groupA)':0.00328,'Pseudomonas_1317 (1 x Pseudomonas aeruginosa-groupA)':0.00331):0.00024):0.00011):0.00011):0.00004,(('Pseudomonas_0595 (5 x Pseudomonas aeruginosa-groupA)':0.00305,'Pseudomonas_0604 (2 x Pseudomonas aeruginosa-groupA)':0.00333):0.00007,(('Pseudomonas_0695 (1 x Pseudomonas aeruginosa-groupA)':0.00440,'Pseudomonas_1300 (1 x Pseudomonas aeruginosa-groupA)':0.00349):0.00018,('Pseudomonas_0762 (4 x Pseudomonas aeruginosa-groupA)':0.00355,(('Pseudomonas_0427 (1 x Pseudomonas aeruginosa-groupA)':0.00223,'Pseudomonas_0603 (1 x Pseudomonas aeruginosa-groupA)':0.00333):0.00108,('Pseudomonas_1554 (6 x Pseudomonas aeruginosa-groupA)':0.00344,('Pseudomonas_1154 (1 x Pseudomonas aeruginosa-groupA)':0.00332,(('Pseudomonas_0342 (2 x Pseudomonas aeruginosa-groupA)':0.00332,('Pseudomonas_0244 (31 x Pseudomonas aeruginosa-groupA)':0.00343,'Pseudomonas_1559 (8 x Pseudomonas aeruginosa-groupA)':0.00377):0.00031):0.00004,(('Pseudomonas_0080 (1 x Pseudomonas aeruginosa-groupA)':0.00280,('Pseudomonas_0134 (10 x Pseudomonas aeruginosa-groupA)':0.00297,(('Pseudomonas_0786 (3 x Pseudomonas aeruginosa-groupA)':0.00286,('Pseudomonas_0169 (3 x Pseudomonas aeruginosa-groupA)':0.00328,('Pseudomonas_0448 (2 x Pseudomonas aeruginosa-groupA)':0.00395,'Pseudomonas_0796 (3 x Pseudomonas aeruginosa-groupA)':0.00402):0.00009):0.00007):0.00005,'Pseudomonas_1555 (1 x Pseudomonas aeruginosa-groupA)':0.00288):0.00014):0.00008):0.00014,(((('Pseudomonas_0136 (5 x Pseudomonas aeruginosa-groupA)':0.00247,'Pseudomonas_0787 (1 x Pseudomonas aeruginosa-groupA)':0.00298):0.00040,('Pseudomonas_0439 (3 x Pseudomonas aeruginosa-groupA)':0.00034,'Pseudomonas_1015 (1 x Pseudomonas aeruginosa-groupA)':0.00394):0.00263):0.00044,('Pseudomonas_0414 (11 x Pseudomonas aeruginosa-groupA)':0.00351,'Pseudomonas_1160 (1 x Pseudomonas aeruginosa-groupA)':0.00297):0.00003):0.00000,(('Pseudomonas_0267 (1 x Pseudomonas aeruginosa-groupA)':0.00354,'Pseudomonas_0381 (2 x Pseudomonas aeruginosa-groupA)':0.00305):0.00019,('Pseudomonas_0777 (1 x Pseudomonas aeruginosa-groupA)':0.00284,('Pseudomonas_1156 (1 x Pseudomonas aeruginosa-groupA)':0.00314,(('Pseudomonas_0773 (2 x Pseudomonas aeruginosa-groupA)':0.00259,('Pseudomonas_0017 (56 x Pseudomonas aeruginosa-groupA)':0.00300,('Pseudomonas_0248 (2 x Pseudomonas aeruginosa-groupA)':0.00293,'Pseudomonas_1164 (1 x Pseudomonas aeruginosa-groupA)':0.00314):0.00020):0.00020):0.00008,('Pseudomonas_0270 (1 x Pseudomonas aeruginosa-groupA)':0.00281,((('Pseudomonas_0178 (5 x Pseudomonas aeruginosa-groupA)':0.00336,'Pseudomonas_0416 (4 x Pseudomonas aeruginosa-groupA)':0.00315):0.00008,'Pseudomonas_0949 (4 x Pseudomonas aeruginosa-groupA)':0.00335):0.00022,(('Pseudomonas_0123 (2 x Pseudomonas aeruginosa-groupA)':0.00289,('Pseudomonas_0346 (1 x Pseudomonas aeruginosa-groupA)':0.00334,'Pseudomonas_0461 (1 x Pseudomonas aeruginosa-groupA)':0.00325):0.00005):0.00031,('Pseudomonas_0986 (2 x Pseudomonas aeruginosa-groupA)':0.00340,(('Pseudomonas_0409 (2 x Pseudomonas aeruginosa-groupA)':0.00316,'Pseudomonas_1375 (1 x Pseudomonas aeruginosa-groupA)':0.00359):0.00009,(((('Pseudomonas_0262 (2 x Pseudomonas aeruginosa-groupA)':0.00323,'Pseudomonas_0454 (1 x Pseudomonas aeruginosa-groupA)':0.00325):0.00016,'Pseudomonas_1153 (1 x Pseudomonas aeruginosa-groupA)':0.00402):0.00012,('Pseudomonas_0334 (1 x Pseudomonas aeruginosa-groupA)':0.00341,('Pseudomonas_0332 (1 x Pseudomonas aeruginosa-groupA)':0.00360,((('Pseudomonas_0186 (11 x Pseudomonas aeruginosa-groupA)':0.00293,'Pseudomonas_0264 (1 x Pseudomonas aeruginosa-groupA)':0.00300):0.00041,(('Pseudomonas_0447 (1 x Pseudomonas aeruginosa-groupA)':0.00300,((('Pseudomonas_0188 (28 x Pseudomonas aeruginosa-groupA)':0.00362,'Pseudomonas_0806 (1 x Pseudomonas aeruginosa-groupA)':0.00296):0.00014,('Pseudomonas_0981 (1 x Pseudomonas aeruginosa-groupA)':0.00300,('Pseudomonas_0785 (1 x Pseudomonas aeruginosa-groupA)':0.00341,'Pseudomonas_1117 (3 x Pseudomonas aeruginosa-groupA)':0.00327):0.00012):0.00013):0.00013,('Pseudomonas_0444 (1 x Pseudomonas aeruginosa-groupA)':0.00298,'Pseudomonas_1163 (1 x Pseudomonas aeruginosa-groupA)':0.00285):0.00007):0.00003):0.00010,'Pseudomonas_1338 (3 x Pseudomonas aeruginosa-groupA)':0.00347):0.00011):0.00006,(('Pseudomonas_0472 (1 x Pseudomonas aeruginosa-groupA)':0.00321,'Pseudomonas_0845 (1 x Pseudomonas aeruginosa-groupA)':0.00326):0.00013,(('Pseudomonas_0440 (2 x Pseudomonas aeruginosa-groupA)':0.00321,'Pseudomonas_0463 (2 x Pseudomonas aeruginosa-groupA)':0.00309):0.00044,('Pseudomonas_0379 (2 x Pseudomonas aeruginosa-groupA)':0.00315,(('Pseudomonas_0443 (1 x Pseudomonas aeruginosa-groupA)':0.00361,('Pseudomonas_0271 (3 x Pseudomonas aeruginosa-groupA)':0.00304,('Pseudomonas_0799 (1 x Pseudomonas aeruginosa-groupA)':0.00360,(('Pseudomonas_0265 (1 x Pseudomonas aeruginosa-groupA)':0.00264,(('Pseudomonas_0330 (11 x Pseudomonas aeruginosa-groupA)':0.00325,('Pseudomonas_0567 (5 x Pseudomonas aeruginosa-groupA)':-0.00122,('Pseudomonas_0027 (28 x Pseudomonas aeruginosa-groupA)':0.01035,'Pseudomonas_0864 (5 x Pseudomonas aeruginosa-groupA)':-0.00208):0.01081):0.00545):0.00651,'Pseudomonas_1091 (1 x Pseudomonas aeruginosa-groupA)':-0.00316):0.00748):0.00092,'Pseudomonas_1393 (1 x Pseudomonas aeruginosa-groupA)':0.00350):0.00024):0.00012):0.00010):0.00019,('Pseudomonas_1331 (2 x Pseudomonas aeruginosa-groupA)':0.00180,'Pseudomonas_1558 (1 x Pseudomonas aeruginosa-groupA)':0.00333):0.00077):0.00017):0.00018):0.00004):0.00007):0.00013):0.00001):0.00005):0.00007,(('Pseudomonas_0263 (4 x Pseudomonas aeruginosa-groupA)':0.00335,'Pseudomonas_0506 (1 x Pseudomonas aeruginosa-groupA)':0.00282):0.00037,('Pseudomonas_0417 (2 x Pseudomonas aeruginosa-groupA)':0.00393,'Pseudomonas_1561 (1 x Pseudomonas aeruginosa-groupA)':0.00285):0.00021):0.00012):0.00011):0.00008):0.00006):0.00009):0.00006):0.00004):0.00016):0.00003):0.00005):0.00004):0.00007):0.00012):0.00006):0.00004):0.00002):0.00004):0.00002):0.00003):0.00008):0.00008):0.00004):0.00005):0.00009):0.00003):0.00003):0.00003):0.00003):0.00006):0.00002):0.00004):0.00004):0.00005):0.00001):0.00010):0.00005):0.00004):0.00006):0.00003):0.00009):0.00005):0.00004):0.00005):0.00012):0.00005):0.00006):0.00004):0.00014):0.00011):0.00002):0.00008):0.00005):0.00011):0.00025,(('Pseudomonas_0257 (5 x Pseudomonas aeruginosa-groupA)':0.00389,'Pseudomonas_0694 (2 x Pseudomonas aeruginosa-groupA)':0.00219):0.00068,'Pseudomonas_1562 (4 x Pseudomonas aeruginosa-groupA)':0.00307):0.00155):0.00011):0.00015):0.00007):0.00012,('Pseudomonas_0406 (4 x Pseudomonas aeruginosa-groupA)':0.00390,'Pseudomonas_1604 (1 x Pseudomonas aeruginosa-groupA)':0.00318):0.00023):0.00017):0.00015):0.00015):0.00028):0.00014):0.00021):0.00017):0.00008):0.00016):0.00016):0.00009):0.00024):0.00008):0.00004):0.00020):0.00009):0.00004):0.00030):0.00016):0.00025):0.00009):0.00042):0.00047):0.00019):0.00039):0.00031):0.00043):0.00019):0.00011):0.00023):0.00037):0.00083):0.00080):0.00045):0.00070):0.00056)'Pseudomonas aeruginosa-groupA':0.00084):0.00274):0.00387):0.01614):0.05283):0.00187):0.00237):0.00312):0.00311):0.00041):0.00169):0.00844):0.00327):0.00532):0.00936):0.00139):0.00086):0.00406):0.02576,('Pseudomonas_1171 (1 x Pseudomonas acidophila)':0.19216,('Pseudomonas_1297 (1 x Pseudomonas unknown76)':0.14618,'Psychrobacter_45 (1 x Psychrobacter immobilis)':0.17543):0.00301):0.02386):0.02337,(('Plesiomonas_5 (1 x Plesiomonas shigelloides)':0.01338,((('Plesiomonas_1 (1 x Plesiomonas shigelloides)':0.01361,('Plesiomonas_2 (1 x Plesiomonas shigelloides)':0.01158,'Plesiomonas_3 (1 x Plesiomonas shigelloides)':0.01100):0.00179):0.00014,'Plesiomonas_4 (1 x Plesiomonas shigelloides)':0.01307):0.00055,'Plesiomonas_6 (1 x Plesiomonas shigelloides)':0.01248):0.00309)'Plesiomonas shigelloides':0.12392,(((('Morganella_18 (1 x Morganella psychrotolerans)':0.03681,('Morganella_17 (1 x Morganella psychrotolerans)':0.01805,'Morganella_19 (1 x Morganella psychrotolerans)':0.02284):0.01106)'Morganella psychrotolerans':0.05774,((('Morganella_13 (1 x Morganella morganii)':0.00508,('Morganella_10 (1 x Morganella morganii)':0.00501,'Morganella_14 (1 x Morganella morganii)':0.00778):0.00173):0.00706,'Morganella_27 (1 x Morganella morganii)':0.01433):0.02988,('Morganella_05 (1 x Morganella morganii)':0.03329,(('Morganella_08 (1 x Morganella morganii)':0.01705,(('Morganella_02 (3 x Morganella morganii)':0.00637,'Morganella_04 (2 x Morganella morganii)':0.00756):0.00089,('Morganella_01 (6 x Morganella morganii)':0.00411,('Morganella_25 (1 x Morganella morganii)':0.00390,(((('Morganella_16 (1 x Morganella morganii)':0.00340,('Morganella_12 (1 x Morganella morganii)':0.00502,('Morganella_15 (1 x Morganella morganii)':0.00500,(('Morganella_03 (1 x Morganella morganii)':0.00294,'Morganella_09 (1 x Morganella morganii)':0.00664):0.00238,'Morganella_20 (1 x Morganella morganii)':0.00589):0.00068):0.00081):0.00148):0.00151,('Morganella_21 (2 x Morganella morganii)':0.00581,'Morganella_22 (1 x Morganella morganii)':0.00024):0.00488):0.00056,('Morganella_11 (1 x Morganella morganii)':0.00590,'Morganella_23 (1 x Morganella morganii)':0.00536):0.00094):0.00020,('Morganella_07 (4 x Morganella morganii)':0.00551,('Morganella_24 (1 x Morganella morganii)':0.00581,('Morganella_06 (1 x Morganella morganii)':0.00314,'Morganella_26 (1 x Morganella morganii)':0.00519):0.00168):0.00060):0.00257):0.00145):0.00117):0.00214):0.00708):0.00412,('Morganella_28 (1 x Morganella morganii)':0.01337,'Morganella_29 (1 x Morganella morganii)':0.02408):0.00755):0.00358):0.01086)'Morganella morganii':0.03222):0.04545,(((('Proteus_35 (2 x Proteus hauseri)':0.08086,(('Proteus_09 (3 x Proteus unknown1)':0.03988,('Proteus_16 (1 x Proteus unknown1)':0.02648,'Proteus_56 (1 x Proteus unknown1)':0.02880):0.01491):0.01039,((('Proteus_08 (1 x Proteus unknown1)':0.00034,'Proteus_58 (1 x Proteus unknown1)':0.00807):0.03265,(('Proteus_42 (1 x Proteus unknown1)':0.02242,('Proteus_46 (1 x Proteus unknown1)':0.01740,(('Proteus_44 (1 x Proteus unknown1)':0.00152,'Proteus_59 (1 x Proteus unknown1)':0.00441):0.01109,('Proteus_54 (1 x Proteus unknown1)':-0.03163,('Proteus_55 (1 x Proteus unknown1)':0.00631,'Proteus_61 (1 x Proteus unknown1)':0.02632):0.03592):0.05117):0.00133):0.00840):0.01080,('Proteus_45 (1 x Proteus unknown1)':0.02921,('Proteus_47 (1 x Proteus unknown1)':0.02136,'Proteus_62 (1 x Proteus unknown1)':0.03207):0.00721):0.00443):0.00265):0.00058,('Proteus_57 (2 x Proteus unknown1)':0.03113,('Proteus_15 (1 x Proteus unknown1)':0.00817,('Proteus_60 (1 x Proteus unknown1)':-0.00407,'Proteus_63 (1 x Proteus unknown1)':0.01793):0.01307):0.02101):0.00933):0.01132)'Proteus unknown1':0.02330):0.01863,(('Proteus_31 (1 x Proteus mirabilis)':0.00514,'Proteus_51 (1 x Proteus mirabilis)':0.00240):0.01769,('Proteus_05 (14 x Proteus mirabilis)':0.00199,('Proteus_11 (1 x Proteus mirabilis)':0.00366,(('Proteus_43 (1 x Proteus mirabilis)':0.00632,'Proteus_65 (1 x Proteus mirabilis)':0.00223):0.00455,('Proteus_03 (1 x Proteus mirabilis)':0.00386,('Proteus_28 (2 x Proteus mirabilis)':0.00250,(('Proteus_30 (1 x Proteus mirabilis)':0.00554,'Proteus_49 (1 x Proteus mirabilis)':0.00519):0.00180,('Proteus_41 (1 x Proteus mirabilis)':0.00427,('Proteus_40 (7 x Proteus mirabilis)':0.00474,('Proteus_50 (1 x Proteus mirabilis)':0.00584,('Proteus_21 (2 x Proteus mirabilis)':0.00380,('Proteus_39 (1 x Proteus mirabilis)':0.00319,('Proteus_20 (1 x Proteus mirabilis)':0.00198,('Proteus_25 (1 x Proteus mirabilis)':0.00275,('Proteus_64 (1 x Proteus mirabilis)':0.00261,('Proteus_38 (1 x Proteus mirabilis)':0.00359,(('Proteus_14 (1 x Proteus mirabilis)':0.00510,('Proteus_07 (1 x Proteus mirabilis)':0.00250,('Proteus_19 (4 x Proteus mirabilis)':0.00361,('Proteus_26 (1 x Proteus mirabilis)':0.00352,'Proteus_33 (1 x Proteus mirabilis)':0.00477):0.00034):0.00079):0.00096):0.00167,('Proteus_32 (1 x Proteus mirabilis)':0.00384,('Proteus_27 (1 x Proteus mirabilis)':0.00395,(('Proteus_10 (5 x Proteus mirabilis)':0.00430,'Proteus_12 (1 x Proteus mirabilis)':0.00347):0.00120,(('Proteus_53 (1 x Proteus mirabilis)':0.00392,(('Proteus_48 (1 x Proteus mirabilis)':0.00466,('Proteus_13 (3 x Proteus mirabilis)':0.00233,'Proteus_52 (1 x Proteus mirabilis)':0.00435):0.00113):0.00021,'Proteus_66 (1 x Proteus mirabilis)':0.00402):0.00018):0.00016,('Proteus_29 (1 x Proteus mirabilis)':0.00459,('Proteus_04 (4 x Proteus mirabilis)':0.00444,(('Proteus_22 (2 x Proteus mirabilis)':0.00347,('Proteus_23 (3 x Proteus mirabilis)':0.00340,('Proteus_34 (1 x Proteus mirabilis)':0.00314,('Proteus_17 (2 x Proteus mirabilis)':0.00376,('Proteus_18 (1 x Proteus mirabilis)':0.00418,'Proteus_37 (1 x Proteus mirabilis)':0.00431):0.00068):0.00020):0.00052):0.00017):0.00013,(('Proteus_06 (1 x Proteus mirabilis)':0.00376,('Proteus_02 (1 x Proteus mirabilis)':0.00385,'Proteus_24 (1 x Proteus mirabilis)':0.00422):0.00052):0.00042,('Proteus_01 (1 x Proteus mirabilis)':-0.00445,('Proteus_67 (1 x Proteus mirabilis)':-0.00494,'Proteus_68 (1 x Proteus mirabilis)':0.01462):0.01729):0.00862):0.00052):0.00017):0.00006):0.00026):0.00038):0.00045):0.00040):0.00046):0.00177):0.00192):0.00189):0.00076):0.00166):0.00130):0.00066):0.00004):0.00114):0.00090):0.00049):0.00116):0.00069):0.00079):0.00310):0.00882)'Proteus mirabilis':0.05370):0.04163,(('Providencia_26 (1 x Providencia stuartii)':-0.00127,('Providencia_16 (1 x Providencia stuartii)':0.00239,('Providencia_20 (1 x Providencia stuartii)':0.00291,('Providencia_19 (1 x Providencia stuartii)':0.00163,('Providencia_27 (1 x Providencia stuartii)':0.00258,('Providencia_15 (1 x Providencia stuartii)':0.00168,('Providencia_25 (2 x Providencia stuartii)':0.00271,(((('Providencia_01 (1 x Providencia stuartii)':0.00498,'Providencia_05 (1 x Providencia stuartii)':0.00403):0.00034,'Providencia_21 (1 x Providencia stuartii)':0.00367):0.00039,'Providencia_31 (1 x Providencia stuartii)':0.00259):0.00037,'Providencia_32 (1 x Providencia stuartii)':0.00412):0.00105):0.00142):0.00141):0.00156):0.00132):0.00138):0.00442)'Providencia stuartii':0.08219,((('Providencia_17 (1 x Providencia rettgeri)':-0.00441,('Providencia_18 (1 x Providencia rettgeri)':0.01029,'Providencia_24 (2 x Providencia rettgeri)':-0.00242):0.01326):0.08149,('Providencia_30 (1 x Providencia rettgeri)':0.03625,(('Providencia_34 (1 x Providencia rettgeri)':0.00231,('Providencia_06 (1 x Providencia rettgeri)':0.00987,'Providencia_35 (1 x Providencia rettgeri)':-0.00056):0.00320):0.03784,('Providencia_29 (1 x Providencia rettgeri)':0.00513,(('Providencia_03 (1 x Providencia rettgeri)':0.01004,'Providencia_28 (1 x Providencia rettgeri)':0.00410):0.00481,'Providencia_36 (1 x Providencia rettgeri)':0.00355):0.00428):0.03136):0.00458):0.03681)'Providencia rettgeri':0.01052,(('Providencia_02 (1 x Providencia rustigianii)':0.08499,(('Providencia_04 (2 x Providencia alcalifaciens)':0.00502,('Providencia_11 (2 x Providencia alcalifaciens)':0.00427,('Providencia_13 (1 x Providencia alcalifaciens)':0.00392,('Providencia_12 (1 x Providencia alcalifaciens)':0.00429,('Providencia_08 (1 x Providencia alcalifaciens)':0.00574,'Providencia_14 (1 x Providencia alcalifaciens)':0.00353):0.00031):0.00159):0.00106):0.00099):0.05697,('Providencia_10 (2 x Providencia alcalifaciens)':0.00929,'Providencia_33 (1 x Providencia alcalifaciens)':0.00159):0.05321)'Providencia alcalifaciens':0.01984):0.01347,((('Providencia_07 (1 x Providencia burhodogranariea)':0.09130,'Providencia_09 (1 x Providencia sneebia)':0.10180):0.00102,'Providencia_23 (1 x Providencia unknown1)':0.08850):0.01087,('Providencia_22 (2 x Providencia heimbachae)':0.00298,'Providencia_37 (1 x Providencia heimbachae)':0.00554)'Providencia heimbachae':0.09282):0.00311):0.00280):0.00674):0.01966):0.01258,((('Xenorhabdus_05 (2 x Xenorhabdus cabanillasii)':0.03244,('Xenorhabdus_14 (1 x Xenorhabdus budapestensis)':0.03419,'Xenorhabdus_26 (1 x Xenorhabdus budapestensis)':0.03436)'Xenorhabdus budapestensis':0.00267):0.04744,('Xenorhabdus_27 (2 x Xenorhabdus innexi)':0.06178,('Xenorhabdus_31 (1 x Xenorhabdus stockiae)':0.02165,('Xenorhabdus_32 (1 x Xenorhabdus stockiae)':0.00847,'Xenorhabdus_33 (1 x Xenorhabdus stockiae)':0.00980):0.01314)'Xenorhabdus stockiae':0.03969):0.01904):0.00970,(('Xenorhabdus_01 (2 x Xenorhabdus bovienii)':0.02334,(('Xenorhabdus_06 (1 x Xenorhabdus bovienii)':0.01849,('Xenorhabdus_07 (1 x Xenorhabdus bovienii)':0.01220,'Xenorhabdus_09 (1 x Xenorhabdus bovienii)':0.01511):0.00533):0.00120,('Xenorhabdus_12 (1 x Xenorhabdus bovienii)':0.01247,(('Xenorhabdus_08 (1 x Xenorhabdus bovienii)':0.00943,('Xenorhabdus_10 (1 x Xenorhabdus bovienii)':0.00828,'Xenorhabdus_11 (2 x Xenorhabdus bovienii)':0.00695):0.00068):0.00065,'Xenorhabdus_17 (1 x Xenorhabdus bovienii)':0.01002):0.00196):0.00920):0.00507)'Xenorhabdus bovienii':0.06383,((('Xenorhabdus_20 (2 x Xenorhabdus hominickii)':0.08365,('Xenorhabdus_24 (1 x Xenorhabdus beddingii)':0.06746,('Xenorhabdus_19 (1 x Xenorhabdus khoisanae)':0.03217,'Xenorhabdus_28 (1 x Xenorhabdus miraniensis)':0.03224):0.03725):0.01175):0.00145,('Xenorhabdus_15 (1 x Xenorhabdus poinarii)':0.07933,('Xenorhabdus_16 (1 x Xenorhabdus doucetiae)':0.06760,((('Xenorhabdus_18 (2 x Xenorhabdus griffiniae)':0.04934,(('Xenorhabdus_21 (1 x Xenorhabdus thuongxuanensis)':0.03072,'Xenorhabdus_25 (1 x Xenorhabdus ehlersii)':0.03304):0.00740,('Xenorhabdus_22 (1 x Xenorhabdus eapokensis)':0.03384,'Xenorhabdus_30 (1 x Xenorhabdus ishibashii)':0.03538):0.00298):0.01001):0.01562,'Xenorhabdus_34 (1 x Xenorhabdus kozodoii)':0.06141):0.00718,('Xenorhabdus_23 (1 x Xenorhabdus vietnamensis)':0.04994,'Xenorhabdus_35 (1 x Xenorhabdus japonica)':0.04280):0.02333):0.00296):0.00772):0.00279):0.00345,(('Xenorhabdus_04 (3 x Xenorhabdus szentirmaii)':0.08454,'Xenorhabdus_29 (2 x Xenorhabdus mauleonii)':0.08174):0.00455,(('Xenorhabdus_02 (2 x Xenorhabdus nematophila)':0.00391,('Xenorhabdus_03 (1 x Xenorhabdus nematophila)':0.00789,'Xenorhabdus_13 (1 x Xenorhabdus nematophila)':0.00216):0.00219)'Xenorhabdus nematophila':0.05991,'Xenorhabdus_36 (1 x Xenorhabdus koppenhoeferi)':0.06327):0.01699):0.00224):0.00154):0.00379):0.04123):0.01222):0.01133,(((('Tatumella_1 (1 x Tatumella saanichensis)':0.09439,('Tatumella_2 (3 x Tatumella ptyseos)':0.00412,'Tatumella_3 (1 x Tatumella ptyseos)':0.00468)'Tatumella ptyseos':0.08893):0.00429,('Tatumella_4 (1 x Tatumella morbirosei)':0.06367,'Tatumella_5 (2 x Tatumella citrea)':0.06109):0.03997):0.01812,('Rosenbergiella_1 (1 x Rosenbergiella nectarea)':0.06580,'Tatumella_6 (1 x Rosenbergiella epipactidis)':0.05964):0.07410):0.01885,(((((('Edwardsiella_04 (7 x Edwardsiella anguillarum)':0.02612,('Edwardsiella_01 (8 x Edwardsiella piscicida)':0.00129,('Edwardsiella_07 (2 x Edwardsiella piscicida)':0.00304,'Edwardsiella_11 (4 x Edwardsiella piscicida)':0.00292):0.00337)'Edwardsiella piscicida':0.02221):0.00839,('Edwardsiella_02 (4 x Edwardsiella ictaluri)':0.00138,'Edwardsiella_14 (1 x Edwardsiella ictaluri)':0.00485)'Edwardsiella ictaluri':0.03662):0.04218,(('Edwardsiella_08 (1 x Edwardsiella hoshinae)':0.00172,'Edwardsiella_12 (1 x Edwardsiella hoshinae)':0.00256)'Edwardsiella hoshinae':0.05706,(('Edwardsiella_06 (1 x Edwardsiella tarda)':0.00583,'Edwardsiella_13 (1 x Edwardsiella tarda)':0.00719):0.00423,(('Edwardsiella_09 (1 x Edwardsiella tarda)':0.00216,('Edwardsiella_16 (1 x Edwardsiella tarda)':0.00386,('Edwardsiella_03 (2 x Edwardsiella tarda)':0.00461,('Edwardsiella_17 (1 x Edwardsiella tarda)':0.00345,('Edwardsiella_15 (1 x Edwardsiella tarda)':0.00381,(('Edwardsiella_05 (2 x Edwardsiella tarda)':0.00369,'Edwardsiella_10 (1 x Edwardsiella tarda)':0.00580):0.00020,'Edwardsiella_18 (1 x Edwardsiella tarda)':0.00313):0.00030):0.00020):0.00031):0.00029):0.00084):0.00079,'Edwardsiella_19 (1 x Edwardsiella tarda)':0.00273):0.00757)'Edwardsiella tarda':0.04279):0.03025):0.04142,((('Hafnia_01 (1 x Hafnia paralvei)':0.00891,'Hafnia_12 (1 x Hafnia paralvei)':0.00762):0.02025,('Hafnia_04 (3 x Hafnia paralvei)':0.00161,((('Enterobacter_004 (1 x Hafnia paralvei)':0.00470,'Hafnia_09 (1 x Hafnia paralvei)':0.00334):0.00373,'Hafnia_11 (1 x Hafnia paralvei)':0.00157):0.00321,'Hafnia_14 (1 x Hafnia paralvei)':0.00308):0.00438):0.01207)'Hafnia paralvei':0.05712,(('Hafnia_08 (1 x Hafnia alvei)':0.02989,(('Hafnia_05 (1 x Hafnia alvei)':0.00760,('Hafnia_10 (1 x Hafnia alvei)':0.00709,'Hafnia_13 (1 x Hafnia alvei)':0.00794):0.00149):0.01573,(('Hafnia_02 (1 x Hafnia alvei)':0.01248,'Hafnia_06 (1 x Hafnia alvei)':0.00578):0.00312,('Hafnia_03 (1 x Hafnia alvei)':0.00237,(('Hafnia_07 (1 x Hafnia alvei)':0.00565,'Hafnia_15 (1 x Hafnia alvei)':0.00437):0.00014,'Hafnia_16 (1 x Hafnia alvei)':0.00470):0.00322):0.00738):0.00734):0.00596):0.00526,'Hafnia_17 (1 x Hafnia alvei)':0.03708)'Hafnia alvei':0.04654):0.04088):0.00583,((((('Brenneria_1 (1 x Brenneria nigrifluens)':0.07897,('Brenneria_2 (1 x Brenneria goodwinii)':0.00522,'Brenneria_3 (1 x Brenneria goodwinii)':0.00523)'Brenneria goodwinii':0.07675):0.00433,'Brenneria_4 (1 x Brenneria roseae)':0.09039):0.01195,('Pectobacterium_22 (1 x Pectobacterium unknown2)':0.06088,(((('Pectobacterium_14 (1 x Pectobacterium betavasculorum)':0.00283,'Pectobacterium_17 (1 x Pectobacterium betavasculorum)':0.00280)'Pectobacterium betavasculorum':0.03583,(('Pectobacterium_01 (1 x Pectobacterium atrosepticum)':0.00528,('Pectobacterium_08 (6 x Pectobacterium atrosepticum)':0.00317,'Pectobacterium_10 (3 x Pectobacterium atrosepticum)':0.00323):0.00256)'Pectobacterium atrosepticum':0.02531,('Pectobacterium_43 (2 x Pectobacterium peruviense)':-0.00397,'Pectobacterium_52 (1 x Pectobacterium peruviense)':0.00744)'Pectobacterium peruviense':0.03360):0.00996):0.01333,(('Pectobacterium_06 (4 x Pectobacterium wasabiae)':0.02985,('Pectobacterium_09 (2 x Pectobacterium parmentieri)':0.00517,('Pectobacterium_21 (2 x Pectobacterium parmentieri)':0.00531,('Pectobacterium_03 (1 x Pectobacterium parmentieri)':0.00502,('Pectobacterium_05 (1 x Pectobacterium parmentieri)':0.00479,'Pectobacterium_61 (1 x Pectobacterium parmentieri)':0.00327):0.00064):0.00030):0.00020)'Pectobacterium parmentieri':0.02450):0.01509,'Pectobacterium_68 (1 x Pectobacterium unknown1)':0.04184):0.00765):0.00450,('Pectobacterium_02 (1 x Pectobacterium aroidearum)':0.04782,('Pectobacterium_23 (3 x Pectobacterium carotovorum)':0.03892,(('Pectobacterium_53 (1 x Pectobacterium carotovorum)':0.03025,(('Pectobacterium_55 (5 x Pectobacterium carotovorum)':0.00573,(('Pectobacterium_19 (1 x Pectobacterium carotovorum)':0.00580,('Pectobacterium_20 (1 x Pectobacterium carotovorum)':0.00460,('Pectobacterium_58 (1 x Pectobacterium carotovorum)':0.00393,(('Pectobacterium_54 (1 x Pectobacterium carotovorum)':0.00409,'Pectobacterium_57 (1 x Pectobacterium carotovorum)':0.00484):0.00062,'Pectobacterium_59 (2 x Pectobacterium carotovorum)':0.00334):0.00035):0.00068):0.00020):0.00067,('Pectobacterium_56 (1 x Pectobacterium carotovorum)':0.00575,'Pectobacterium_60 (1 x Pectobacterium carotovorum)':0.00572):0.00052):0.00023):0.01940,(('Pectobacterium_27 (1 x Pectobacterium carotovorum)':0.01712,('Pectobacterium_40 (1 x Pectobacterium carotovorum)':0.01290,('Pectobacterium_37 (1 x Pectobacterium carotovorum)':0.01262,('Pectobacterium_15 (3 x Pectobacterium carotovorum)':0.01256,('Pectobacterium_39 (1 x Pectobacterium carotovorum)':0.01085,'Pectobacterium_41 (1 x Pectobacterium carotovorum)':0.00996):0.00180):0.00064):0.00178):0.00175):0.00552,('Pectobacterium_63 (1 x Pectobacterium carotovorum)':0.00898,('Pectobacterium_69 (1 x Pectobacterium carotovorum)':0.00931,(('Pectobacterium_64 (2 x Pectobacterium carotovorum)':0.00697,('Pectobacterium_62 (2 x Pectobacterium carotovorum)':0.00393,'Pectobacterium_67 (1 x Pectobacterium carotovorum)':0.00410):0.00277):0.00100,'Pectobacterium_71 (1 x Pectobacterium carotovorum)':0.00861):0.00133):0.00035):0.01355):0.00153):0.00534):0.00473,(('Pectobacterium_16 (1 x Pectobacterium carotovorum)':0.02058,(('Pectobacterium_49 (1 x Pectobacterium carotovorum)':0.01583,'Pectobacterium_50 (1 x Pectobacterium carotovorum)':0.01464):0.00079,'Pectobacterium_70 (1 x Pectobacterium carotovorum)':0.01529):0.00386):0.01082,(('Pectobacterium_04 (3 x Pectobacterium carotovorum)':0.00788,('Pectobacterium_44 (1 x Pectobacterium carotovorum)':0.00862,(('Pectobacterium_18 (1 x Pectobacterium carotovorum)':0.00724,'Pectobacterium_42 (1 x Pectobacterium carotovorum)':0.00786):0.00056,'Pectobacterium_47 (1 x Pectobacterium carotovorum)':0.00851):0.00073):0.00009):0.01188,('Pectobacterium_13 (1 x Pectobacterium carotovorum)':0.02044,(('Pectobacterium_34 (1 x Pectobacterium carotovorum)':0.01399,((('Pectobacterium_38 (1 x Pectobacterium carotovorum)':0.01060,((('Pectobacterium_26 (1 x Pectobacterium carotovorum)':0.01112,('Pectobacterium_31 (1 x Pectobacterium carotovorum)':0.00548,('Pectobacterium_25 (1 x Pectobacterium carotovorum)':0.00520,'Pectobacterium_32 (1 x Pectobacterium carotovorum)':0.00421):0.00086):0.00499):0.00039,('Pectobacterium_28 (1 x Pectobacterium carotovorum)':0.00545,'Pectobacterium_46 (1 x Pectobacterium carotovorum)':0.00590):0.00607):0.00065,('Pectobacterium_11 (1 x Pectobacterium carotovorum)':0.01158,('Pectobacterium_36 (1 x Pectobacterium carotovorum)':0.01132,'Pectobacterium_48 (1 x Pectobacterium carotovorum)':0.01143):0.00032):0.00023):0.00048):0.00138,('Pectobacterium_07 (1 x Pectobacterium carotovorum)':0.01239,'Pectobacterium_51 (1 x Pectobacterium carotovorum)':0.01356):0.00039):0.00013,(('Pectobacterium_24 (1 x Pectobacterium carotovorum)':0.00910,'Pectobacterium_35 (1 x Pectobacterium carotovorum)':0.01020):0.00441,(('Pectobacterium_30 (1 x Pectobacterium carotovorum)':0.01357,('Pectobacterium_33 (1 x Pectobacterium carotovorum)':0.01250,('Pectobacterium_12 (1 x Pectobacterium carotovorum)':0.01207,'Pectobacterium_65 (1 x Pectobacterium carotovorum)':0.01228):0.00155):0.00044):0.00040,(('Pectobacterium_29 (1 x Pectobacterium carotovorum)':0.00642,'Pectobacterium_45 (1 x Pectobacterium carotovorum)':0.00603):0.00296,'Pectobacterium_66 (1 x Pectobacterium carotovorum)':0.00896):0.00457):0.00010):0.00024):0.00133):0.00055,'Pectobacterium_72 (1 x Pectobacterium carotovorum)':0.01568):0.00194):0.00214):0.00956):0.00245):0.00541)'Pectobacterium carotovorum':0.00946):0.00431):0.00694):0.03759):0.01381,(('Dickeya_08 (1 x Dickeya paradisiaca)':0.10039,('Dickeya_13 (2 x Dickeya aquatica)':0.09105,(('Dickeya_26 (1 x Dickeya unknown1)':0.04881,(('Dickeya_05 (8 x Dickeya dianthicola)':0.00351,'Dickeya_06 (1 x Dickeya dianthicola)':0.00401)'Dickeya dianthicola':0.03644,((('Dickeya_04 (15 x Dickeya solani)':0.00602,'Dickeya_29 (1 x Dickeya solani)':0.00667)'Dickeya solani':0.02526,('Dickeya_17 (1 x Dickeya dadantii)':0.01611,(('Dickeya_15 (2 x Dickeya dadantii)':0.00738,'Dickeya_21 (1 x Dickeya dadantii)':0.00819):0.00047,('Dickeya_02 (1 x Dickeya dadantii)':0.00536,'Dickeya_30 (1 x Dickeya dadantii)':0.00616):0.00249):0.00799)'Dickeya dadantii':0.00984):0.00923,('Dickeya_18 (1 x Dickeya fangzhongdai)':0.01941,(('Dickeya_24 (2 x Dickeya fangzhongdai)':0.00591,'Dickeya_27 (1 x Dickeya fangzhongdai)':0.00544):0.00997,('Dickeya_28 (1 x Dickeya fangzhongdai)':0.00436,(('Dickeya_22 (2 x Dickeya fangzhongdai)':0.00473,'Dickeya_31 (1 x Dickeya fangzhongdai)':0.00500):0.00020,'Dickeya_33 (1 x Dickeya fangzhongdai)':0.00488):0.00034):0.00821):0.00229)'Dickeya fangzhongdai':0.01766):0.00189):0.00934):0.01882,(('Dickeya_14 (1 x Dickeya chrysanthemi)':0.01892,('Dickeya_12 (1 x Dickeya chrysanthemi)':0.01066,('Dickeya_20 (1 x Dickeya chrysanthemi)':0.00722,'Dickeya_25 (1 x Dickeya chrysanthemi)':0.00822):0.00381):0.00658)'Dickeya chrysanthemi':0.04884,((('Dickeya_03 (2 x Dickeya zeae)':0.00339,'Dickeya_10 (1 x Dickeya zeae)':0.00437):0.01179,('Dickeya_11 (1 x Dickeya zeae)':0.01040,'Dickeya_19 (1 x Dickeya zeae)':0.00820):0.00643):0.01036,('Dickeya_01 (1 x Dickeya zeae)':0.02030,('Dickeya_32 (1 x Dickeya zeae)':0.00938,('Dickeya_07 (1 x Dickeya zeae)':0.00932,('Dickeya_23 (1 x Dickeya zeae)':0.00821,('Dickeya_16 (1 x Dickeya zeae)':0.00790,('Dickeya_09 (1 x Dickeya zeae)':0.00707,'Erwinia_24 (1 x Dickeya zeae)':0.00832):0.00092):0.00050):0.00092):0.00043):0.00945):0.00547)'Dickeya zeae':0.04110):0.00512):0.01443):0.00381):0.01213,'Serratia_019 (2 x Dickeya unknown2)':0.12016):0.00655):0.01622,((('Rouxiella_1 (1 x Rouxiella chamberiensis)':0.08419,('Rouxiella_3 (1 x Rouxiella badensis)':0.08137,('Serratia_006 (1 x Rouxiella silvae)':0.08371,('Rouxiella_2 (1 x Rouxiella silvae)':0.00696,'Serratia_076 (1 x Rouxiella silvae)':0.00589):0.08199)'Rouxiella silvae':0.00265):0.00289):0.02164,(((((('Rahnella_1 (1 x Rahnella unknown1)':0.00230,'Rahnella_3 (1 x Rahnella unknown1)':0.00238):0.00517,'Rahnella_4 (1 x Rahnella unknown1)':0.00690)'Rahnella unknown1':0.02936,('Rahnella_2 (2 x Rahnella aquatilis)':0.00508,('Rahnella_5 (1 x Rahnella aquatilis)':0.00346,'Rahnella_6 (1 x Rahnella aquatilis)':0.00320):0.00224)'Rahnella aquatilis':0.03115):0.01802,'Rahnella_7 (1 x Rahnella victoriana)':0.05010):0.01514,('Rahnella_8 (1 x Rahnella unknown2)':0.05246,'Rouxiella_4 (1 x Rahnella unknown2)':0.04606)'Rahnella unknown2':0.02141):0.00157,'Serratia_077 (1 x Rahnella unknown3)':0.07101):0.02730):0.01720,(((('Serratia_026 (1 x Serratia unknown1)':0.10760,(('Serratia_041 (2 x Serratia oryzae)':0.06853,'Serratia_128 (1 x Serratia oryzae)':0.06246)'Serratia oryzae':0.02037,('Serratia_030 (2 x Serratia fonticola)':0.04953,(('Serratia_022 (2 x Serratia fonticola)':0.02199,('Serratia_021 (1 x Serratia fonticola)':0.01696,('Serratia_119 (1 x Serratia fonticola)':0.01250,('Serratia_078 (1 x Serratia fonticola)':0.00876,('Serratia_024 (1 x Serratia fonticola)':0.00799,'Serratia_149 (1 x Serratia fonticola)':0.00453):0.00249):0.00447):0.00121):0.00903):0.00139,(('Serratia_023 (1 x Serratia fonticola)':0.00687,'Serratia_124 (1 x Serratia fonticola)':0.00744):0.00890,('Serratia_116 (1 x Serratia fonticola)':0.00725,'Serratia_150 (1 x Serratia fonticola)':0.00540):0.00891):0.00869):0.02584)'Serratia fonticola':0.03491):0.00927):0.00524,(((('Serratia_004 (1 x Serratia symbiotica)':0.00942,'Serratia_047 (1 x Serratia symbiotica)':0.01239):0.00276,'Serratia_173 (1 x Serratia symbiotica)':0.01460)'Serratia symbiotica':0.09184,((('Serratia_007 (1 x Serratia plymuthica)':0.02919,('Serratia_005 (3 x Serratia plymuthica)':0.01811,(('Serratia_109 (2 x Serratia plymuthica)':0.00678,'Serratia_111 (1 x Serratia plymuthica)':0.00720):0.00528,(('Serratia_003 (2 x Serratia plymuthica)':0.00762,('Serratia_012 (1 x Serratia plymuthica)':0.00774,('Serratia_010 (1 x Serratia plymuthica)':0.00261,(('Serratia_018 (2 x Serratia plymuthica)':0.00243,'Serratia_114 (1 x Serratia plymuthica)':0.00283):0.00001,('Serratia_025 (1 x Serratia plymuthica)':0.00293,'Serratia_115 (1 x Serratia plymuthica)':0.00279):0.00011):0.00046):0.00320):0.00086):0.00090,'Serratia_121 (1 x Serratia plymuthica)':0.00861):0.00382):0.00529):0.01129)'Serratia plymuthica':0.03589,(('Serratia_034 (1 x Serratia liquefaciens)':0.02329,('Serratia_049 (1 x Serratia liquefaciens)':0.00602,('Serratia_017 (1 x Serratia liquefaciens)':0.00627,'Serratia_062 (2 x Serratia liquefaciens)':0.00627):0.00035):0.01778)'Serratia liquefaciens':0.03606,(('Serratia_036 (1 x Serratia grimesii)':0.00633,'Serratia_108 (1 x Serratia grimesii)':0.00470)'Serratia grimesii':0.05921,(('Serratia_001 (1 x Serratia quinivorans)':0.00904,'Serratia_015 (1 x Serratia quinivorans)':0.00910)'Serratia quinivorans':0.03368,('Serratia_151 (1 x Serratia proteamaculans)':0.01902,'Serratia_177 (1 x Serratia proteamaculans)':0.01979)'Serratia proteamaculans':0.02264):0.01368):0.00331):0.00565):0.01479,(('Serratia_107 (1 x Serratia ficaria)':0.00218,'Serratia_178 (1 x Serratia ficaria)':0.00186)'Serratia ficaria':0.05802,('Serratia_122 (1 x Serratia marcescens)':0.03647,((('Serratia_068 (3 x Serratia marcescens)':0.00303,('Serratia_152 (2 x Serratia marcescens)':0.00534,('Serratia_035 (2 x Serratia marcescens)':0.00578,('Serratia_091 (8 x Serratia marcescens)':0.00476,('Serratia_123 (1 x Serratia marcescens)':0.00454,(('Serratia_029 (1 x Serratia marcescens)':0.00849,'Serratia_137 (1 x Serratia marcescens)':0.00753):0.00099,(('Serratia_048 (1 x Serratia marcescens)':0.00540,(('Serratia_044 (4 x Serratia marcescens)':0.00519,('Serratia_088 (12 x Serratia marcescens)':0.00309,'Serratia_094 (1 x Serratia marcescens)':0.00551):0.00125):0.00183,(('Serratia_067 (3 x Serratia marcescens)':0.00594,('Serratia_096 (1 x Serratia marcescens)':0.00290,'Serratia_103 (2 x Serratia marcescens)':0.00362):0.00244):0.00024,('Serratia_081 (49 x Serratia marcescens)':0.00562,(('Serratia_163 (4 x Serratia marcescens)':0.00545,'Serratia_164 (3 x Serratia marcescens)':0.00481):0.00047,('Serratia_162 (1 x Serratia marcescens)':0.00499,'Serratia_165 (1 x Serratia marcescens)':0.00494):0.00026):0.00025):0.00036):0.00039):0.00045):0.00047,('Serratia_059 (4 x Serratia marcescens)':0.00520,(('Serratia_072 (1 x Serratia marcescens)':0.00456,('Serratia_082 (19 x Serratia marcescens)':0.00447,('Serratia_086 (10 x Serratia marcescens)':0.00428,('Serratia_100 (1 x Serratia marcescens)':0.00433,('Serratia_093 (5 x Serratia marcescens)':0.00535,('Serratia_104 (1 x Serratia marcescens)':0.00508,(('Serratia_092 (1 x Serratia marcescens)':0.00292,'Serratia_129 (1 x Serratia marcescens)':0.00343):0.00130,('Serratia_046 (1 x Serratia marcescens)':0.00424,('Serratia_079 (17 x Serratia marcescens)':0.00513,(('Serratia_080 (42 x Serratia marcescens)':0.00466,'Serratia_084 (18 x Serratia marcescens)':0.00345):0.00055,((('Serratia_083 (3 x Serratia marcescens)':0.00424,'Serratia_089 (3 x Serratia marcescens)':0.00425):0.00004,((('Serratia_032 (2 x Serratia marcescens)':0.00309,'Serratia_040 (1 x Serratia marcescens)':0.00286):0.00016,'Serratia_056 (5 x Serratia marcescens)':0.00271):0.00022,'Serratia_134 (4 x Serratia marcescens)':0.00308):0.00143):0.00015,('Serratia_085 (2 x Serratia marcescens)':0.00451,'Serratia_145 (1 x Serratia marcescens)':0.00436):0.00044):0.00017):0.00003):0.00014):0.00010):0.00004):0.00015):0.00008):0.00010):0.00018):0.00066):0.00034,'Serratia_175 (1 x Serratia marcescens)':0.00601):0.00071):0.00024):0.00108):0.00106):0.00063):0.00052):0.00044):0.00267):0.01520,((('Serratia_113 (1 x Serratia marcescens)':0.00382,'Serratia_167 (1 x Serratia marcescens)':0.00364):0.01747,((('Serratia_130 (1 x Serratia marcescens)':0.00323,'Serratia_144 (1 x Serratia marcescens)':0.00369):0.00266,(('Serratia_099 (1 x Serratia marcescens)':0.00479,('Serratia_043 (1 x Serratia marcescens)':0.00623,'Serratia_138 (1 x Serratia marcescens)':0.00449):0.00059):0.00013,(('Serratia_087 (12 x Serratia marcescens)':0.00346,'Serratia_118 (3 x Serratia marcescens)':0.00396):0.00215,'Serratia_157 (1 x Serratia marcescens)':0.00565):0.00019):0.00057):0.01008,('Serratia_058 (1 x Serratia marcescens)':0.00262,('Klebsiella_622 (1 x Serratia marcescens)':0.00500,('Serratia_069 (1 x Serratia marcescens)':0.00467,'Serratia_170 (1 x Serratia marcescens)':0.00520):0.00029):0.00269):0.00734):0.00362):0.00381,(('Serratia_054 (1 x Serratia marcescens)':0.00127,'Serratia_098 (1 x Serratia marcescens)':0.00230):0.00371,('Serratia_171 (17 x Serratia marcescens)':0.00262,('Serratia_136 (1 x Serratia marcescens)':0.00470,(('Serratia_097 (1 x Serratia marcescens)':0.00330,('Serratia_053 (1 x Serratia marcescens)':0.00394,('Serratia_158 (2 x Serratia marcescens)':0.00179,('Serratia_148 (1 x Serratia marcescens)':0.00197,('Serratia_016 (10 x Serratia marcescens)':0.00493,(('Serratia_095 (1 x Serratia marcescens)':0.00192,'Serratia_110 (1 x Serratia marcescens)':0.00517):0.00159,('Serratia_074 (7 x Serratia marcescens)':0.00243,'Serratia_172 (2 x Serratia marcescens)':0.00303):0.00271):0.00015):0.00220):0.00181):0.00092):0.00076):0.00095,'Serratia_176 (1 x Serratia marcescens)':0.00291):0.00105):0.00045):0.00338):0.00229):0.00687):0.00251,((('Serratia_009 (3 x Serratia marcescens)':0.00513,'Serratia_112 (1 x Serratia marcescens)':0.00433):0.00595,'Serratia_125 (1 x Serratia marcescens)':0.01002):0.01925,((('Serratia_090 (1 x Serratia marcescens)':0.00651,('Serratia_064 (7 x Serratia marcescens)':0.00494,('Serratia_027 (1 x Serratia marcescens)':0.00497,(('Serratia_060 (2 x Serratia marcescens)':0.00482,(('Serratia_057 (1 x Serratia marcescens)':0.00405,('Serratia_038 (1 x Serratia marcescens)':0.00465,'Serratia_142 (2 x Serratia marcescens)':0.00441):0.00038):0.00024,'Serratia_143 (1 x Serratia marcescens)':0.00429):0.00007):0.00017,('Serratia_101 (2 x Serratia marcescens)':0.00443,'Serratia_155 (2 x Serratia marcescens)':0.00435):0.00008):0.00014):0.00029):0.00146):0.01701,((('Serratia_066 (1 x Serratia marcescens)':0.00801,(('Serratia_014 (1 x Serratia marcescens)':0.00620,'Serratia_063 (7 x Serratia marcescens)':0.00463):0.00314,(('Serratia_033 (1 x Serratia marcescens)':0.00736,((('Serratia_020 (2 x Serratia marcescens)':0.00365,(('Serratia_013 (1 x Serratia marcescens)':0.00304,'Serratia_126 (1 x Serratia marcescens)':0.00543):0.00091,'Serratia_127 (1 x Serratia marcescens)':0.00389):0.00068):0.00059,'Serratia_139 (1 x Serratia marcescens)':0.00348):0.00134,'Serratia_156 (1 x Serratia marcescens)':0.00669):0.00126):0.00074,((('Serratia_039 (2 x Serratia marcescens)':0.00332,('Serratia_075 (3 x Serratia marcescens)':0.00454,'Serratia_133 (1 x Serratia marcescens)':0.00241):0.00079):0.00063,'Serratia_135 (1 x Serratia marcescens)':0.00622):0.00117,'Serratia_159 (1 x Serratia marcescens)':0.00522):0.00291):0.00073):0.00121):0.00244,('Serratia_055 (1 x Serratia marcescens)':-0.00010,('Serratia_061 (2 x Serratia marcescens)':0.00336,'Serratia_161 (2 x Serratia marcescens)':0.00290):0.00262):0.00670):0.00417,(('Serratia_037 (4 x Serratia marcescens)':0.00355,('Serratia_102 (1 x Serratia marcescens)':0.00279,('Serratia_070 (1 x Serratia marcescens)':0.00584,'Serratia_141 (1 x Serratia marcescens)':0.00186):0.00084):0.00044):0.00321,('Serratia_065 (1 x Serratia marcescens)':0.00532,((('Serratia_008 (4 x Serratia marcescens)':0.00184,('Serratia_131 (1 x Serratia marcescens)':0.00401,'Serratia_132 (1 x Serratia marcescens)':0.00286):0.00148):0.00116,'Serratia_169 (1 x Serratia marcescens)':0.00325):0.00049,'Serratia_179 (1 x Serratia marcescens)':0.00287):0.00174):0.00157):0.01033):0.00638):0.00352,('Serratia_052 (1 x Serratia marcescens)':0.00348,(('Serratia_051 (1 x Serratia marcescens)':0.00966,'Serratia_174 (1 x Serratia marcescens)':0.00860):0.00323,('Serratia_153 (1 x Serratia marcescens)':0.00516,('Serratia_154 (13 x Serratia marcescens)':0.00727,(('Serratia_120 (1 x Serratia marcescens)':0.00528,((('Serratia_031 (1 x Serratia marcescens)':0.00653,'Serratia_042 (1 x Serratia marcescens)':0.00461):0.00045,'Serratia_146 (1 x Serratia marcescens)':0.00534):0.00023,'Serratia_168 (1 x Serratia marcescens)':0.00467):0.00034):0.00161,(('Serratia_045 (1 x Serratia marcescens)':0.00551,('Serratia_117 (1 x Serratia marcescens)':0.00425,'Serratia_160 (1 x Serratia marcescens)':0.00488):0.00082):0.00008,('Serratia_147 (1 x Serratia marcescens)':0.00538,('Serratia_028 (2 x Serratia marcescens)':0.00451,('Serratia_140 (1 x Serratia marcescens)':0.00522,('Serratia_071 (1 x Serratia marcescens)':0.00490,('Serratia_050 (1 x Serratia marcescens)':0.00503,'Serratia_180 (1 x Serratia marcescens)':0.00451):0.00008):0.00022):0.00015):0.00018):0.00008):0.00196):0.00130):0.00121):0.00121):0.00182):0.01375):0.00297):0.00303):0.00145)'Serratia marcescens':0.02390):0.01462):0.00397):0.00452,('Serratia_002 (2 x Serratia odorifera)':0.08659,(('Serratia_011 (1 x Serratia rubidaea)':0.01228,('Serratia_073 (2 x Serratia rubidaea)':0.00840,'Serratia_106 (1 x Serratia rubidaea)':0.00818):0.00427):0.02570,('Serratia_166 (1 x Serratia rubidaea)':0.00168,'Serratia_181 (1 x Serratia rubidaea)':0.00583):0.03304)'Serratia rubidaea':0.03943):0.00391):0.00435):0.01457,('Yersinia_133 (1 x Nissabacter archeti)':0.05140,('Yersinia_131 (1 x Nissabacter archeti)':0.04636,('Yersinia_132 (1 x Nissabacter archeti)':0.00203,('Nissabacter_1 (1 x Nissabacter archeti)':0.00366,('Yersinia_135 (1 x Nissabacter archeti)':0.00049,('Yersinia_134 (1 x Nissabacter archeti)':0.00356,'Yersinia_136 (1 x Nissabacter archeti)':0.00349):0.00295):0.00269):0.00125):0.03415):0.01036)'Nissabacter archeti':0.05509):0.00361,('Enterobacter_014 (1 x Galloisinimonas intestini)':0.14084,((('Yersinia_012 (62 x Yersinia ruckeri)':0.01207,'Yersinia_026 (1 x Yersinia ruckeri)':0.01136)'Yersinia ruckeri':0.07117,('Yersinia_045 (1 x Yersinia nurmii)':0.02625,'Yersinia_117 (1 x Yersinia entomophaga)':0.02670):0.05095):0.01131,((('Yersinia_046 (2 x Yersinia similis)':0.00267,('Yersinia_059 (1 x Yersinia similis)':0.00207,('Yersinia_022 (2 x Yersinia similis)':0.00209,'Yersinia_110 (1 x Yersinia similis)':0.00279):0.00091):0.00094)'Yersinia similis':0.02388,(('Yersinia_101 (1 x Yersinia unknown2)':0.00663,('Yersinia_001 (300 x Yersinia pestis)':0.00405,('Yersinia_081 (1 x Yersinia pseudotuberculosis)':0.00407,('Yersinia_019 (10 x Yersinia pseudotuberculosis)':0.00260,('Yersinia_005 (28 x Yersinia pseudotuberculosis)':0.00083,((('Yersinia_004 (2 x Yersinia pseudotuberculosis)':0.00299,'Yersinia_024 (4 x Yersinia pseudotuberculosis)':0.00360):0.00012,'Yersinia_084 (4 x Yersinia pseudotuberculosis)':0.00396):0.00146,('Yersinia_053 (1 x Yersinia pseudotuberculosis)':0.00411,('Yersinia_111 (1 x Yersinia pseudotuberculosis)':0.00353,('Yersinia_003 (4 x Yersinia pseudotuberculosis)':0.00272,('Yersinia_109 (1 x Yersinia pseudotuberculosis)':0.00335,'Yersinia_112 (1 x Yersinia pseudotuberculosis)':0.00364):0.00036):0.00021):0.00067):0.00044):0.00225):0.00209):0.00102)'Yersinia pseudotuberculosis':0.00175):0.00115):0.00263,(('Yersinia_020 (2 x Yersinia wautersii)':-0.00065,'Yersinia_021 (1 x Yersinia wautersii)':0.00584):0.00767,('Yersinia_051 (1 x Yersinia wautersii)':0.00502,'Yersinia_137 (1 x Yersinia wautersii)':0.00381):0.00229)'Yersinia wautersii':0.00846):0.01175):0.06259,(((('Yersinia_050 (1 x Yersinia aldovae)':0.01561,('Yersinia_027 (1 x Yersinia aldovae)':0.00873,('Yersinia_011 (2 x Yersinia aldovae)':0.00181,('Yersinia_060 (1 x Yersinia aldovae)':0.00259,'Yersinia_080 (1 x Yersinia aldovae)':0.00375):0.00014):0.00700):0.00783)'Yersinia aldovae':0.06080,('Yersinia_073 (2 x Yersinia pekkanenii)':0.07372,('Yersinia_122 (1 x Yersinia intermedia)':0.03436,(('Yersinia_069 (1 x Yersinia intermedia)':0.00208,((('Yersinia_061 (2 x Yersinia intermedia)':0.00181,'Yersinia_082 (2 x Yersinia intermedia)':0.00286):0.00060,'Yersinia_098 (1 x Yersinia intermedia)':0.00298):0.00149,'Yersinia_125 (1 x Yersinia intermedia)':0.00120):0.00291):0.00806,('Yersinia_036 (1 x Yersinia intermedia)':0.00296,('Yersinia_009 (2 x Yersinia intermedia)':0.00314,(('Yersinia_075 (1 x Yersinia intermedia)':0.00233,('Yersinia_041 (1 x Yersinia intermedia)':0.00439,('Yersinia_028 (3 x Yersinia intermedia)':0.00359,'Yersinia_077 (3 x Yersinia intermedia)':0.00406):0.00008):0.00021):0.00034,'Yersinia_127 (1 x Yersinia intermedia)':0.00454):0.00152):0.00101):0.00778):0.01885)'Yersinia intermedia':0.03429):0.00806):0.00051,((('Yersinia_013 (2 x Yersinia rohdei)':0.00247,(('Yersinia_089 (1 x Yersinia rohdei)':0.00306,('Yersinia_072 (1 x Yersinia rohdei)':0.00345,'Yersinia_099 (1 x Yersinia rohdei)':0.00279):0.00011):0.00026,'Yersinia_115 (1 x Yersinia rohdei)':0.00333):0.00026)'Yersinia rohdei':0.07019,(('Yersinia_042 (2 x Yersinia frederiksenii)':0.00181,('Yersinia_066 (1 x Yersinia frederiksenii)':0.00162,'Yersinia_076 (1 x Yersinia frederiksenii)':0.00294):0.00081):0.06332,(('Yersinia_078 (1 x Yersinia frederiksenii)':0.00471,(('Yersinia_008 (3 x Yersinia frederiksenii)':0.00444,'Yersinia_063 (1 x Yersinia frederiksenii)':0.00429):0.00016,'Yersinia_107 (1 x Yersinia frederiksenii)':0.00392):0.00037):0.03780,(('Yersinia_037 (2 x Yersinia frederiksenii)':0.00591,('Yersinia_049 (1 x Yersinia frederiksenii)':0.00246,(('Yersinia_038 (1 x Yersinia frederiksenii)':0.00507,'Yersinia_039 (1 x Yersinia frederiksenii)':0.00648):0.00125,'Yersinia_067 (2 x Yersinia frederiksenii)':0.00490):0.00271):0.00245):0.00208,('Yersinia_083 (1 x Yersinia frederiksenii)':0.01086,'Yersinia_126 (1 x Yersinia frederiksenii)':0.00830):0.00384):0.02626):0.02255)'Yersinia frederiksenii':0.00570):0.00446,(('Yersinia_023 (1 x Yersinia unknown1)':0.00114,'Yersinia_123 (1 x Yersinia unknown1)':0.00332)'Yersinia unknown1':0.06604,((((('Yersinia_014 (93 x Yersinia enterocolitica)':0.00203,'Yersinia_032 (13 x Yersinia enterocolitica)':0.00374):0.01599,('Yersinia_017 (15 x Yersinia enterocolitica)':0.00396,('Yersinia_002 (3 x Yersinia enterocolitica)':0.00299,'Yersinia_071 (1 x Yersinia enterocolitica)':0.00342):0.00124):0.00834):0.00504,('Yersinia_118 (2 x Yersinia enterocolitica)':0.01975,('Yersinia_104 (1 x Yersinia enterocolitica)':0.00644,('Yersinia_090 (1 x Yersinia enterocolitica)':0.00338,('Yersinia_029 (7 x Yersinia enterocolitica)':0.00215,('Yersinia_058 (2 x Yersinia enterocolitica)':0.00262,((('Yersinia_034 (1 x Yersinia enterocolitica)':0.00354,(('Yersinia_015 (1 x Yersinia enterocolitica)':0.00391,'Yersinia_016 (1 x Yersinia enterocolitica)':0.00645):0.00193,'Yersinia_093 (1 x Yersinia enterocolitica)':0.00318):0.00086):0.00148,'Yersinia_103 (1 x Yersinia enterocolitica)':0.00342):0.00186,((('Yersinia_086 (2 x Yersinia enterocolitica)':0.00308,'Yersinia_092 (1 x Yersinia enterocolitica)':0.00066):0.00200,('Yersinia_030 (2 x Yersinia enterocolitica)':0.00235,('Yersinia_085 (2 x Yersinia enterocolitica)':0.00347,('Yersinia_065 (1 x Yersinia enterocolitica)':0.00340,((('Yersinia_088 (6 x Yersinia enterocolitica)':0.00169,'Yersinia_094 (1 x Yersinia enterocolitica)':0.00262):0.00152,'Yersinia_095 (3 x Yersinia enterocolitica)':0.00171):0.00082,(('Yersinia_040 (1 x Yersinia enterocolitica)':0.00431,'Yersinia_079 (1 x Yersinia enterocolitica)':0.00370):0.00039,(('Yersinia_035 (1 x Yersinia enterocolitica)':0.00367,'Yersinia_087 (1 x Yersinia enterocolitica)':0.00331):0.00037,('Yersinia_102 (1 x Yersinia enterocolitica)':0.00273,'Yersinia_116 (1 x Yersinia enterocolitica)':0.00273):0.00104):0.00021):0.00034):0.00005):0.00051):0.00082):0.00050):0.00057,'Yersinia_119 (1 x Yersinia enterocolitica)':0.00600):0.00051):0.00115):0.00134):0.00172):0.00075):0.00914):0.00206):0.00875,(('Yersinia_048 (1 x Yersinia enterocolitica)':0.00436,'Yersinia_120 (1 x Yersinia enterocolitica)':0.00445):0.00061,'Yersinia_121 (1 x Yersinia enterocolitica)':0.00233):0.02770)'Yersinia enterocolitica':0.02824,(('Yersinia_025 (5 x Yersinia kristensenii)':0.02590,'Yersinia_052 (1 x Yersinia kristensenii)':0.02529):0.00913,('Yersinia_010 (2 x Yersinia kristensenii)':0.01071,(((('Yersinia_033 (2 x Yersinia kristensenii)':0.00312,'Yersinia_108 (1 x Yersinia kristensenii)':0.00301):0.00019,('Yersinia_056 (1 x Yersinia kristensenii)':0.00308,('Yersinia_074 (1 x Yersinia kristensenii)':0.00309,'Yersinia_124 (1 x Yersinia kristensenii)':0.00400):0.00024):0.00041):0.00038,('Yersinia_064 (2 x Yersinia kristensenii)':0.00127,'Yersinia_129 (1 x Yersinia kristensenii)':0.00276):0.00067):0.00041,'Yersinia_130 (1 x Yersinia kristensenii)':0.00278):0.00660):0.02448)'Yersinia kristensenii':0.02715):0.00645):0.00714):0.00371):0.00178,((((('Yersinia_044 (3 x Yersinia mollaretii)':0.00354,'Yersinia_054 (1 x Yersinia mollaretii)':0.00291):0.01544,('Yersinia_007 (1 x Yersinia mollaretii)':0.00602,'Yersinia_096 (3 x Yersinia mollaretii)':0.00581):0.01262):0.00449,('Yersinia_068 (1 x Yersinia mollaretii)':0.01073,('Yersinia_043 (1 x Yersinia mollaretii)':0.00572,'Yersinia_097 (2 x Yersinia mollaretii)':0.00491):0.00629):0.01053)'Yersinia mollaretii':0.02876,(('Yersinia_031 (2 x Yersinia aleksiciae)':0.00294,'Yersinia_047 (1 x Yersinia aleksiciae)':0.00309)'Yersinia aleksiciae':0.04112,(('Yersinia_006 (2 x Yersinia bercovieri)':0.00301,('Yersinia_055 (1 x Yersinia bercovieri)':0.00379,'Yersinia_105 (1 x Yersinia bercovieri)':0.00274):0.00060):0.00057,'Yersinia_113 (1 x Yersinia bercovieri)':0.00381)'Yersinia bercovieri':0.03986):0.00591):0.01703,(('Yersinia_062 (1 x Yersinia massiliensis)':0.01309,('Yersinia_018 (1 x Yersinia massiliensis)':0.00607,'Yersinia_100 (1 x Yersinia massiliensis)':0.00426):0.00887):0.00803,(('Yersinia_070 (4 x Yersinia massiliensis)':0.00456,('Yersinia_114 (1 x Yersinia massiliensis)':0.00389,(('Yersinia_091 (1 x Yersinia massiliensis)':0.00272,'Yersinia_106 (1 x Yersinia massiliensis)':0.00447):0.00052,('Yersinia_057 (1 x Yersinia massiliensis)':0.00393,'Yersinia_128 (1 x Yersinia massiliensis)':0.00418):0.00008):0.00012):0.00027):0.00023,'Yersinia_138 (1 x Yersinia massiliensis)':0.00388):0.01784)'Yersinia massiliensis':0.05434):0.00833):0.00629):0.01094):0.02828):0.00425):0.00023):0.00636):0.00387):0.00290,((('Erwinia_20 (7 x Izhakiella unknown1)':0.09112,('Izhakiella_1 (1 x Izhakiella australiensis)':0.07731,'Izhakiella_2 (1 x Izhakiella capsodis)':0.09586):0.01046):0.03407,((('Pantoea_090 (1 x Pantoea alhagi)':0.05399,'Pantoea_103 (1 x Pantoea theicola)':0.05112):0.03066,(('Pantoea_040 (4 x Pantoea calida)':-0.00239,'Pantoea_085 (2 x Pantoea calida)':0.00737)'Pantoea calida':0.04530,'Pantoea_109 (1 x Pantoea gaviniae)':0.05036):0.02394):0.02396,(('Enterobacter_339 (1 x Erwinia unknown3)':0.11002,'Pantoea_080 (1 x Erwinia unknown4)':0.10061):0.01159,((('Erwinia_06 (1 x Erwinia toletana)':0.08135,'Erwinia_14 (2 x Erwinia iniecta)':0.07907):0.01851,(('Erwinia_08 (2 x Erwinia tracheiphila)':0.09971,'Erwinia_09 (1 x Erwinia mallotivora)':0.09765):0.01857,((('Erwinia_10 (1 x Erwinia oleae)':0.00979,'Erwinia_11 (1 x Erwinia oleae)':0.00989)'Erwinia oleae':0.08578,((('Erwinia_12 (1 x Erwinia typographi)':0.07894,('Erwinia_05 (1 x Erwinia billingiae)':0.01138,('Erwinia_15 (1 x Erwinia billingiae)':0.01599,'Erwinia_23 (1 x Erwinia billingiae)':0.00370):0.00648)'Erwinia billingiae':0.06786):0.01355,'Erwinia_25 (1 x Erwinia unknown1)':0.09566):0.00158,'Pantoea_022 (1 x Erwinia unknown2)':0.09308):0.00420):0.00452,((((('Erwinia_02 (3 x Erwinia pyrifoliae)':0.00942,'Erwinia_04 (1 x Erwinia pyrifoliae)':0.00917)'Erwinia pyrifoliae':0.03552,('Erwinia_03 (32 x Erwinia amylovora)':0.00714,'Erwinia_07 (1 x Erwinia amylovora)':0.01138)'Erwinia amylovora':0.03855):0.02336,('Erwinia_01 (1 x Erwinia tasmaniensis)':0.05007,'Erwinia_13 (1 x Erwinia piriflorinigrans)':0.05521):0.01764):0.02452,('Erwinia_19 (1 x Erwinia persicina)':0.08858,'Erwinia_21 (1 x Erwinia aphidicola)':0.07913):0.00428):0.00487,(('Erwinia_16 (1 x Erwinia endophytica)':0.00390,'Erwinia_22 (1 x Erwinia endophytica)':0.00305)'Erwinia endophytica':0.08543,'Pantoea_120 (1 x Pantoea coffeiphila)':0.09061):0.00062):0.00813):0.00273):0.00359):0.00622,('Erwinia_18 (1 x Erwinia gerundensis)':0.10757,('Pantoea_015 (1 x Pantoea unknown5)':0.11265,((('Pantoea_081 (1 x Pantoea latae)':0.05278,((('Pantoea_023 (1 x Pantoea septica)':0.00579,'Pantoea_089 (1 x Pantoea septica)':0.00414):0.01889,('Pantoea_049 (1 x Pantoea septica)':0.01448,('Pantoea_032 (1 x Pantoea septica)':0.00721,'Pantoea_099 (1 x Pantoea septica)':0.00563):0.01232):0.00120):0.01829,'Pantoea_104 (1 x Pantoea septica)':0.03553)'Pantoea septica':0.00659):0.04303,((('Pantoea_008 (2 x Pantoea stewartii)':0.00649,(('Pantoea_055 (1 x Pantoea stewartii)':0.00315,'Pantoea_056 (1 x Pantoea stewartii)':0.00238):0.00279,(('Pantoea_041 (2 x Pantoea stewartii)':0.00582,('Pantoea_064 (1 x Pantoea stewartii)':0.00453,'Pantoea_065 (3 x Pantoea stewartii)':0.00520):0.00059):0.00020,'Pantoea_128 (1 x Pantoea stewartii)':0.00595):0.00067):0.00164)'Pantoea stewartii':0.06721,((('Pantoea_073 (1 x Pantoea allii)':0.00703,'Pantoea_098 (1 x Pantoea allii)':0.00702):0.00035,'Pantoea_123 (1 x Pantoea allii)':0.00834)'Pantoea allii':0.05063,(('Pantoea_038 (1 x Pantoea ananatis)':0.00377,(('Pantoea_095 (1 x Pantoea ananatis)':0.00621,'Pantoea_126 (1 x Pantoea ananatis)':0.00204):0.00258,(('Pantoea_021 (1 x Pantoea ananatis)':0.00507,'Pantoea_060 (1 x Pantoea ananatis)':0.00421):0.00051,('Pantoea_132 (2 x Pantoea ananatis)':0.00403,('Pantoea_061 (4 x Pantoea ananatis)':0.00422,'Pantoea_133 (1 x Pantoea ananatis)':0.00379):0.00059):0.00029):0.00038):0.00054):0.01194,('Pantoea_110 (1 x Pantoea ananatis)':0.00546,('Pantoea_115 (1 x Pantoea ananatis)':0.00499,('Pantoea_057 (1 x Pantoea ananatis)':0.00330,((('Pantoea_019 (1 x Pantoea ananatis)':0.00490,'Pantoea_028 (1 x Pantoea ananatis)':0.00527):0.00036,('Pantoea_014 (3 x Pantoea ananatis)':0.00459,(('Pantoea_096 (1 x Pantoea ananatis)':0.00474,'Pantoea_113 (1 x Pantoea ananatis)':0.00399):0.00053,('Pantoea_001 (1 x Pantoea ananatis)':0.00398,(('Pantoea_059 (1 x Pantoea ananatis)':0.00273,(('Pantoea_010 (1 x Pantoea ananatis)':0.00388,'Pantoea_025 (2 x Pantoea ananatis)':0.00473):0.00048,'Pantoea_111 (1 x Pantoea ananatis)':0.00414):0.00014):0.00026,(('Pantoea_112 (2 x Pantoea ananatis)':0.00427,('Pantoea_058 (1 x Pantoea ananatis)':0.00213,'Pantoea_117 (1 x Pantoea ananatis)':0.00404):0.00086):0.00034,(('Pantoea_108 (1 x Pantoea ananatis)':0.00341,'Pantoea_114 (2 x Pantoea ananatis)':0.00266):0.00139,('Pantoea_118 (1 x Pantoea ananatis)':0.00422,'Pantoea_129 (1 x Pantoea ananatis)':0.00427):0.00032):0.00015):0.00008):0.00017):0.00006):0.00012):0.00009):0.00018,('Pantoea_069 (1 x Pantoea ananatis)':0.00441,(('Pantoea_006 (1 x Pantoea ananatis)':0.00415,'Pantoea_093 (1 x Pantoea ananatis)':0.00337):0.00042,(('Pantoea_125 (1 x Pantoea ananatis)':0.00417,('Pantoea_013 (1 x Pantoea ananatis)':0.00103,('Pantoea_050 (1 x Pantoea ananatis)':0.01026,'Pantoea_139 (1 x Pantoea ananatis)':-0.00276):0.00741):0.00318):0.00073,(('Pantoea_027 (1 x Pantoea ananatis)':0.00428,'Pantoea_116 (1 x Pantoea ananatis)':0.00410):0.00044,'Pantoea_141 (1 x Pantoea ananatis)':0.00369):0.00017):0.00026):0.00037):0.00038):0.00025):0.00006):0.00016):0.01210)'Pantoea ananatis':0.03842):0.01812):0.02403,((('Pantoea_078 (1 x Pantoea brenneri)':0.00199,('Pantoea_030 (1 x Pantoea brenneri)':0.00646,'Pantoea_083 (2 x Pantoea brenneri)':0.00119):0.00510)'Pantoea brenneri':0.04006,'Pantoea_084 (1 x Pantoea conspicua)':0.04705):0.02174,('Pantoea_134 (1 x Pantoea unknown2)':0.06059,(('Pantoea_048 (1 x Pantoea anthophila)':0.00850,('Pantoea_009 (1 x Pantoea anthophila)':0.00931,'Pantoea_135 (1 x Pantoea anthophila)':0.00684):0.00092)'Pantoea anthophila':0.04970,(('Pantoea_100 (1 x Pantoea vagans)':0.02214,('Pantoea_070 (1 x Pantoea vagans)':0.01937,('Pantoea_036 (1 x Pantoea vagans)':0.01594,(('Pantoea_034 (1 x Pantoea vagans)':0.00419,'Pantoea_121 (1 x Pantoea vagans)':0.00350):0.00312,(('Pantoea_002 (1 x Pantoea vagans)':0.00692,'Pantoea_097 (1 x Pantoea vagans)':0.00694):0.00097,'Pantoea_127 (1 x Pantoea vagans)':0.00822):0.00017):0.00929):0.00135):0.00373)'Pantoea vagans':0.02405,((('Pantoea_043 (1 x Pantoea agglomerans)':0.00429,('Pantoea_075 (1 x Pantoea agglomerans)':0.00761,('Pantoea_029 (1 x Pantoea agglomerans)':0.00788,(('Pantoea_077 (1 x Pantoea agglomerans)':0.00614,'Pantoea_082 (1 x Pantoea agglomerans)':0.00563):0.00128,'Pantoea_124 (1 x Pantoea agglomerans)':0.00767):0.00068):0.00073):0.00331):0.00481,('Pantoea_091 (1 x Pantoea agglomerans)':0.01577,('Pantoea_074 (1 x Pantoea agglomerans)':0.00845,('Pantoea_045 (1 x Pantoea agglomerans)':0.00715,('Pantoea_072 (2 x Pantoea agglomerans)':0.00712,('Pantoea_031 (1 x Pantoea agglomerans)':0.00787,((('Pantoea_033 (1 x Pantoea agglomerans)':0.00731,'Pantoea_053 (1 x Pantoea agglomerans)':0.00755):0.00030,('Pantoea_071 (1 x Pantoea agglomerans)':0.00678,(('Pantoea_026 (1 x Pantoea agglomerans)':0.00726,('Pantoea_020 (1 x Pantoea agglomerans)':0.00648,('Pantoea_005 (1 x Pantoea agglomerans)':0.00609,('Pantoea_007 (1 x Pantoea agglomerans)':0.00782,'Pantoea_054 (1 x Pantoea agglomerans)':0.00743):0.00104):0.00060):0.00048):0.00023,'Pantoea_136 (1 x Pantoea agglomerans)':0.00801):0.00009):0.00019):0.00006,((('Pantoea_035 (1 x Pantoea agglomerans)':0.00662,'Pantoea_052 (1 x Pantoea agglomerans)':0.00675):0.00019,'Pantoea_094 (1 x Pantoea agglomerans)':0.00689):0.00019,('Pantoea_024 (1 x Pantoea agglomerans)':0.00648,'Pantoea_137 (1 x Pantoea agglomerans)':0.00768):0.00051):0.00009):0.00031):0.00008):0.00022):0.00030):0.00689):0.00044)'Pantoea agglomerans':0.02732,('Pantoea_138 (1 x Pantoea unknown1)':0.03904,('Pantoea_004 (1 x Pantoea eucalypti)':0.00501,('Pantoea_119 (1 x Pantoea eucalypti)':0.00350,('Pantoea_130 (1 x Pantoea eucalypti)':0.00365,('Pantoea_044 (1 x Pantoea eucalypti)':0.00383,('Pantoea_016 (1 x Pantoea eucalypti)':0.00405,'Pantoea_142 (1 x Pantoea eucalypti)':0.00395):0.00034):0.00022):0.00051):0.00036)'Pantoea eucalypti':0.03654):0.00539):0.00281):0.01353):0.00297):0.01469):0.01336):0.00725):0.00140,(('Pantoea_076 (1 x Pantoea eucrina)':0.03706,('Pantoea_039 (1 x Pantoea eucrina)':0.00237,('Pantoea_086 (1 x Pantoea eucrina)':0.00570,('Pantoea_079 (1 x Pantoea eucrina)':0.00677,('Pantoea_105 (1 x Pantoea eucrina)':0.00341,'Pantoea_122 (1 x Pantoea eucrina)':0.00373):0.00241):0.00037):0.00479):0.02718)'Pantoea eucrina':0.05616,((('Pantoea_003 (1 x Pantoea cypripedii)':0.04918,'Pantoea_018 (1 x Pantoea cypripedii)':0.04620):0.01791,'Pantoea_088 (1 x Pantoea cypripedii)':0.06749)'Pantoea cypripedii':0.01813,(('Pantoea_092 (1 x Pantoea dispersa)':0.01077,('Pantoea_066 (2 x Pantoea dispersa)':0.00932,('Pantoea_067 (2 x Pantoea dispersa)':0.00920,(('Pantoea_062 (1 x Pantoea dispersa)':0.01020,'Pantoea_106 (1 x Pantoea dispersa)':0.00944):0.00009,('Pantoea_017 (1 x Pantoea dispersa)':0.00916,('Pantoea_063 (4 x Pantoea dispersa)':0.00888,'Pantoea_107 (1 x Pantoea dispersa)':0.00872):0.00048):0.00021):0.00033):0.00018):0.00086)'Pantoea dispersa':0.06319,((('Enterobacter_327 (2 x Pantoea unknown4)':0.05501,('Pantoea_011 (1 x Pantoea unknown4)':0.00835,'Pantoea_051 (1 x Pantoea unknown4)':0.00821):0.04466):0.00513,('Enterobacter_377 (1 x Pantoea unknown4)':0.04746,(('Enterobacter_376 (2 x Pantoea unknown4)':0.01660,'Pantoea_012 (3 x Pantoea unknown4)':0.01680):0.01641,('Pantoea_102 (1 x Pantoea unknown4)':0.00727,'Pantoea_131 (1 x Pantoea unknown4)':0.00825):0.02385):0.01247):0.00827)'Pantoea unknown4':0.02151,(('Pantoea_042 (1 x Pantoea unknown3)':0.00356,'Pantoea_068 (1 x Pantoea unknown3)':-0.00277)'Pantoea unknown3':0.06524,('Pantoea_087 (1 x Pantoea rwandensis)':0.06833,('Pantoea_101 (1 x Pantoea rodasii)':0.05461,(('Pantoea_037 (1 x Pantoea rodasii)':0.00680,('Pantoea_046 (1 x Pantoea rodasii)':0.00833,'Pantoea_047 (1 x Pantoea rodasii)':0.00870):0.00277):0.01827,('Enterobacter_071 (1 x Pantoea rodasii)':0.01524,'Pantoea_143 (1 x Pantoea rodasii)':0.01615):0.01545):0.02140)'Pantoea rodasii':0.01107):0.00377):0.01125):0.00740):0.00357):0.00741):0.00442):0.00335):0.00289):0.00629):0.00111):0.00082):0.00404):0.00914,(('Mangrovibacter_2 (1 x Mangrovibacter phragmitis)':0.03869,('Mangrovibacter_1 (1 x Mangrovibacter plantisponsor)':0.00719,'Mangrovibacter_4 (1 x Mangrovibacter plantisponsor)':0.00869)'Mangrovibacter plantisponsor':0.02923):0.08748,((('Buttiauxella_5 (1 x Buttiauxella ferragutiae)':0.06766,('Buttiauxella_1 (1 x Buttiauxella agrestis)':0.06323,(('Buttiauxella_3 (1 x Buttiauxella gaviniae)':0.04136,('Buttiauxella_2 (1 x Buttiauxella noackiae)':0.00757,'Buttiauxella_4 (1 x Buttiauxella noackiae)':0.00814)'Buttiauxella noackiae':0.03148):0.01428,'Buttiauxella_6 (1 x Buttiauxella brennerae)':0.05271):0.01252):0.00221):0.03260,('Cedecea_1 (1 x Cedecea davisae)':0.07115,(('Cedecea_2 (1 x Cedecea neteri)':0.03694,'Cedecea_5 (2 x Cedecea neteri)':0.03822):0.00823,((('Cedecea_4 (1 x Cedecea neteri)':0.02617,('Cedecea_3 (1 x Cedecea neteri)':0.01176,'Cedecea_7 (1 x Cedecea neteri)':0.01266):0.01706):0.00205,'Enterobacter_010 (1 x Cedecea neteri)':0.02689):0.00959,'Klebsiella_150 (1 x Cedecea neteri)':0.04147):0.00579)'Cedecea neteri':0.02414):0.02382):0.01285,(('Enterobacter_013 (1 x Erwinia unknown5)':0.11291,'Erwinia_17 (1 x Erwinia teleogrylli)':0.10695):0.00451,(('Atlantibacter_1 (1 x Atlantibacter hermannii)':0.00472,'Klebsiella_141 (1 x Atlantibacter hermannii)':0.00662)'Atlantibacter hermannii':0.09480,((('Enterobacter_432 (1 x Siccibacter unknown1)':0.07768,('Enterobacter_286 (1 x Siccibacter unknown1)':0.04177,'Enterobacter_435 (1 x Siccibacter unknown1)':0.04228):0.03588)'Siccibacter unknown1':0.00532,(('Escherichia_1108 (1 x Pseudescherichia vulneris)':0.03545,'Pseudescherichia_1 (1 x Pseudescherichia vulneris)':0.04026)'Pseudescherichia vulneris':0.05072,('Siccibacter_2 (1 x Siccibacter colletis)':0.06605,('Siccibacter_1 (1 x Siccibacter turicensis)':0.00937,'Siccibacter_3 (1 x Siccibacter turicensis)':0.01154)'Siccibacter turicensis':0.05848):0.02833):0.00436):0.00476,(((('Enterobacter_037 (1 x Kosakonia cowanii)':0.02095,('Kosakonia_09 (1 x Kosakonia cowanii)':0.01530,('Klebsiella_029 (1 x Kosakonia cowanii)':0.01522,'Kosakonia_10 (1 x Kosakonia cowanii)':0.00959):0.00698):0.00492)'Kosakonia cowanii':0.06234,(('Enterobacter_251 (1 x Kosakonia oryzendophytica)':0.00336,'Kosakonia_15 (2 x Kosakonia oryzendophytica)':0.00258)'Kosakonia oryzendophytica':0.07716,((('Kosakonia_14 (1 x Kosakonia oryziphila)':0.03162,'Kosakonia_18 (1 x Kosakonia arachidis)':0.03487):0.00461,((('Kosakonia_04 (1 x Kosakonia oryzae)':0.01353,'Kosakonia_06 (2 x Kosakonia oryzae)':0.01741)'Kosakonia oryzae':0.00610,'Kosakonia_16 (1 x Kosakonia unknown1)':0.02091):0.00101,('Kosakonia_01 (1 x Kosakonia radicincitans)':0.00261,(('Kosakonia_08 (1 x Kosakonia radicincitans)':0.00315,(('Enterobacter_429 (1 x Kosakonia radicincitans)':0.00298,'Kosakonia_03 (1 x Kosakonia radicincitans)':0.00320):0.00043,('Enterobacter_430 (4 x Kosakonia radicincitans)':0.00358,'Kosakonia_13 (1 x Kosakonia radicincitans)':0.00357):0.00011):0.00039):0.00046,'Kosakonia_19 (1 x Kosakonia radicincitans)':0.00309):0.00088)'Kosakonia radicincitans':0.01798):0.01006):0.04599,('Enterobacter_086 (1 x Kosakonia unknown3)':0.06930,(('Enterobacter_018 (1 x Kosakonia unknown2)':0.00668,('Kosakonia_05 (1 x Kosakonia unknown2)':0.00669,'Kosakonia_12 (1 x Kosakonia unknown2)':0.00701):0.00042)'Kosakonia unknown2':0.02125,(('Kosakonia_02 (2 x Kosakonia sacchari)':0.00632,'Kosakonia_07 (1 x Kosakonia sacchari)':0.00625)'Kosakonia sacchari':0.01955,('Kosakonia_11 (1 x Kosakonia pseudosacchari)':0.00820,'Kosakonia_20 (1 x Kosakonia pseudosacchari)':0.00826)'Kosakonia pseudosacchari':0.01764):0.00257):0.03870):0.00822):0.00243):0.00127):0.01074,((('Enterobacter_347 (1 x Phytobacter ursingii)':0.02019,('Kluyvera_02 (1 x Phytobacter ursingii)':0.00594,'Kluyvera_08 (1 x Phytobacter ursingii)':0.00877):0.01324)'Phytobacter ursingii':0.01456,'Kosakonia_17 (1 x Phytobacter unknown1)':0.04191):0.00338,('Enterobacter_346 (2 x Phytobacter diazotrophicus)':0.00532,('Kluyvera_10 (1 x Phytobacter diazotrophicus)':0.00522,('Enterobacter_087 (1 x Phytobacter diazotrophicus)':0.00549,('Enterobacter_434 (1 x Phytobacter diazotrophicus)':0.00663,'Phytobacter_1 (1 x Phytobacter diazotrophicus)':0.00550):0.00048):0.00069):0.00194)'Phytobacter diazotrophicus':0.03343):0.04948):0.00438,(('Enterobacter_373 (1 x Enterobacter timonensis)':0.08305,((('Enterobacter_067 (1 x Leclercia unknown3)':0.01045,'Enterobacter_134 (1 x Leclercia unknown3)':0.01163)'Leclercia unknown3':0.06760,(('Leclercia_2 (1 x Leclercia unknown2)':0.04529,('Leclercia_7 (3 x Leclercia unknown2)':0.01689,'Leclercia_8 (3 x Leclercia unknown2)':0.01660):0.02579)'Leclercia unknown2':0.00657,('Enterobacter_356 (1 x Leclercia unknown1)':0.04163,(('Leclercia_1 (3 x Leclercia adecarboxylata)':0.00641,('Leclercia_4 (1 x Leclercia adecarboxylata)':0.00733,'Leclercia_5 (1 x Leclercia adecarboxylata)':0.00562):0.00052):0.00125,'Leclercia_9 (2 x Leclercia adecarboxylata)':0.00665)'Leclercia adecarboxylata':0.03393):0.01042):0.02616):0.00322,(('Lelliottia_03 (1 x Lelliottia unknown2)':0.08054,(('Enterobacter_001 (1 x Lelliottia unknown1)':0.03136,'Lelliottia_02 (3 x Lelliottia amnigena)':0.03177):0.04156,(('Lelliottia_05 (1 x Lelliottia jeotgali)':0.00540,('Lelliottia_07 (1 x Lelliottia jeotgali)':0.00591,'Lelliottia_08 (5 x Lelliottia jeotgali)':0.00603):0.00052)'Lelliottia jeotgali':0.04424,('Cedecea_6 (1 x Lelliottia nimipressuralis)':0.00944,('Lelliottia_06 (3 x Lelliottia nimipressuralis)':0.00857,'Lelliottia_10 (1 x Lelliottia nimipressuralis)':0.00933):0.00034)'Lelliottia nimipressuralis':0.04044):0.01802):0.00768):0.00322,('Enterobacter_007 (3 x Enterobacter soli)':0.06850,((('Enterobacter_003 (1 x Enterobacter cancerogenus)':0.00570,'Enterobacter_233 (4 x Enterobacter cancerogenus)':0.00666):0.00047,(('Enterobacter_340 (1 x Enterobacter cancerogenus)':0.00574,'Enterobacter_343 (1 x Enterobacter cancerogenus)':0.00655):0.00041,'Enterobacter_436 (1 x Enterobacter cancerogenus)':0.00576):0.00040)'Enterobacter cancerogenus':0.05941,(((('Enterobacter_268 (1 x Enterobacter hormaechei)':0.00441,'Enterobacter_341 (1 x Enterobacter hormaechei)':0.00469):0.00838,('Enterobacter_270 (3 x Enterobacter hormaechei)':0.00921,'Enterobacter_440 (1 x Enterobacter hormaechei)':0.00636):0.00307):0.02235,((('Enterobacter_006 (2 x Enterobacter hormaechei)':0.00207,'Enterobacter_085 (5 x Enterobacter hormaechei)':0.00047):0.00634,'Enterobacter_167 (1 x Enterobacter hormaechei)':0.00734):0.01907,(((('Enterobacter_050 (15 x Enterobacter hormaechei)':0.00321,'Enterobacter_337 (1 x Enterobacter hormaechei)':-0.00006):0.00492,(('Enterobacter_106 (1 x Enterobacter hormaechei)':0.00349,'Enterobacter_113 (10 x Enterobacter hormaechei)':0.00095):0.00273,('Enterobacter_351 (1 x Enterobacter hormaechei)':0.00470,('Enterobacter_410 (1 x Enterobacter hormaechei)':0.00483,('Enterobacter_295 (2 x Enterobacter hormaechei)':0.00433,(('Enterobacter_110 (2 x Enterobacter hormaechei)':0.00234,'Enterobacter_425 (1 x Enterobacter hormaechei)':0.00260):0.00248,('Enterobacter_324 (1 x Enterobacter hormaechei)':0.00472,(('Enterobacter_101 (2 x Enterobacter hormaechei)':0.00343,'Enterobacter_142 (2 x Enterobacter hormaechei)':0.00280):0.00279,(('Enterobacter_212 (2 x Enterobacter hormaechei)':0.00425,('Enterobacter_021 (46 x Enterobacter hormaechei)':0.00321,('Enterobacter_231 (2 x Enterobacter hormaechei)':0.00107,'Enterobacter_439 (1 x Enterobacter hormaechei)':0.00380):0.00267):0.00072):0.00099,('Enterobacter_230 (1 x Enterobacter hormaechei)':0.00465,((('Enterobacter_125 (1 x Enterobacter hormaechei)':0.00228,'Enterobacter_213 (1 x Enterobacter hormaechei)':0.00082):0.00245,('Enterobacter_029 (7 x Enterobacter hormaechei)':0.00386,('Enterobacter_170 (2 x Enterobacter hormaechei)':0.00425,'Enterobacter_338 (1 x Enterobacter hormaechei)':0.00364):0.00055):0.00036):0.00074,(('Enterobacter_209 (1 x Enterobacter hormaechei)':0.00486,('Enterobacter_131 (7 x Enterobacter hormaechei)':0.00496,('Enterobacter_030 (1 x Enterobacter hormaechei)':0.00111,'Enterobacter_218 (1 x Enterobacter hormaechei)':0.00014):0.00487):0.00013):0.00019,('Enterobacter_210 (4 x Enterobacter hormaechei)':0.00356,((('Enterobacter_229 (8 x Enterobacter hormaechei)':0.00376,'Enterobacter_395 (2 x Enterobacter hormaechei)':0.00418):0.00010,('Enterobacter_102 (3 x Enterobacter hormaechei)':0.00440,(('Enterobacter_175 (5 x Enterobacter hormaechei)':0.00169,'Enterobacter_202 (2 x Enterobacter hormaechei)':0.00028):0.00405,(('Enterobacter_173 (1 x Enterobacter hormaechei)':0.00424,('Enterobacter_075 (1 x Enterobacter hormaechei)':0.00478,('Enterobacter_215 (2 x Enterobacter hormaechei)':0.00476,((('Enterobacter_116 (1 x Enterobacter hormaechei)':0.00135,'Enterobacter_219 (4 x Enterobacter hormaechei)':0.00185):0.00265,('Enterobacter_172 (1 x Enterobacter hormaechei)':0.00417,(('Enterobacter_271 (1 x Enterobacter hormaechei)':0.00373,'Enterobacter_326 (1 x Enterobacter hormaechei)':0.00270):0.00088,('Enterobacter_242 (1 x Enterobacter hormaechei)':0.00359,('Enterobacter_236 (1 x Enterobacter hormaechei)':0.00386,('Enterobacter_258 (3 x Enterobacter hormaechei)':0.00376,('Enterobacter_206 (1 x Enterobacter hormaechei)':0.00317,(('Enterobacter_196 (1 x Enterobacter hormaechei)':0.00184,'Enterobacter_252 (1 x Enterobacter hormaechei)':0.00691):0.00167,'Enterobacter_336 (1 x Enterobacter hormaechei)':0.00302):0.00057):0.00022):0.00016):0.00029):0.00063):0.00010):0.00021):0.00019,'Enterobacter_368 (2 x Enterobacter hormaechei)':0.00416):0.00013):0.00023):0.00023):0.00004,('Enterobacter_224 (1 x Enterobacter hormaechei)':0.00456,('Enterobacter_367 (1 x Enterobacter hormaechei)':0.00429,'Enterobacter_404 (4 x Enterobacter hormaechei)':0.00431):0.00046):0.00016):0.00021):0.00017):0.00022):0.00013,('Enterobacter_051 (101 x Enterobacter hormaechei)':0.00021,'Escherichia_0460 (1 x Enterobacter hormaechei)':0.00007):0.00481):0.00008):0.00020):0.00014):0.00008):0.00007):0.00016):0.00004):0.00008):0.00016):0.00034):0.00080):0.00037):0.00072):0.00806,(('Enterobacter_379 (16 x Enterobacter hormaechei)':0.00824,('Enterobacter_378 (10 x Enterobacter hormaechei)':0.00669,('Enterobacter_428 (1 x Enterobacter hormaechei)':0.00804,('Enterobacter_138 (43 x Enterobacter hormaechei)':0.00204,'Klebsiella_612 (1 x Enterobacter hormaechei)':0.00163):0.00453):0.00130):0.00175):0.00299,(('Enterobacter_070 (37 x Enterobacter hormaechei)':0.00487,'Enterobacter_386 (4 x Enterobacter hormaechei)':0.00486):0.00139,('Enterobacter_047 (35 x Enterobacter hormaechei)':0.00665,('Enterobacter_370 (1 x Enterobacter hormaechei)':0.00585,(('Enterobacter_232 (3 x Enterobacter hormaechei)':0.00291,('Enterobacter_129 (6 x Enterobacter hormaechei)':0.00037,'Enterobacter_248 (1 x Enterobacter hormaechei)':0.00220):0.00057):0.00447,('Enterobacter_369 (1 x Enterobacter hormaechei)':0.00523,('Enterobacter_183 (3 x Enterobacter hormaechei)':0.00628,(('Enterobacter_026 (54 x Enterobacter hormaechei)':0.00183,('Enterobacter_328 (1 x Enterobacter hormaechei)':0.00213,('Enterobacter_287 (3 x Enterobacter hormaechei)':0.00146,'Enterobacter_394 (1 x Enterobacter hormaechei)':0.00050):0.00320):0.00130):0.00237,('Enterobacter_153 (1 x Enterobacter hormaechei)':0.00545,('Enterobacter_092 (7 x Enterobacter hormaechei)':0.00545,(('Enterobacter_084 (2 x Enterobacter hormaechei)':0.00550,'Enterobacter_150 (4 x Enterobacter hormaechei)':0.00542):0.00007,(('Enterobacter_015 (1 x Enterobacter hormaechei)':0.00257,'Enterobacter_099 (15 x Enterobacter hormaechei)':0.00115):0.00382,(('Enterobacter_043 (3 x Enterobacter hormaechei)':0.00449,'Enterobacter_044 (1 x Enterobacter hormaechei)':0.00367):0.00203,('Enterobacter_120 (14 x Enterobacter hormaechei)':0.00547,(('Enterobacter_146 (8 x Enterobacter hormaechei)':0.00167,'Enterobacter_333 (1 x Enterobacter hormaechei)':0.00182):0.00418,(('Enterobacter_052 (11 x Enterobacter hormaechei)':0.00633,'Enterobacter_400 (1 x Enterobacter hormaechei)':0.00473):0.00024,(('Enterobacter_024 (3 x Enterobacter hormaechei)':0.00501,'Enterobacter_048 (24 x Enterobacter hormaechei)':0.00374):0.00129,((('Enterobacter_073 (5 x Enterobacter hormaechei)':0.00536,'Enterobacter_244 (1 x Enterobacter hormaechei)':0.00522):0.00019,('Enterobacter_402 (1 x Enterobacter hormaechei)':0.00582,('Enterobacter_109 (1 x Enterobacter hormaechei)':0.00510,('Enterobacter_345 (1 x Enterobacter hormaechei)':0.00526,(('Enterobacter_081 (6 x Enterobacter hormaechei)':0.00419,'Enterobacter_160 (6 x Enterobacter hormaechei)':0.00542):0.00082,('Enterobacter_111 (4 x Enterobacter hormaechei)':0.00499,(('Enterobacter_098 (9 x Enterobacter hormaechei)':0.00350,'Enterobacter_117 (3 x Enterobacter hormaechei)':0.00210):0.00254,('Enterobacter_272 (1 x Enterobacter hormaechei)':0.00529,(('Enterobacter_216 (1 x Enterobacter hormaechei)':0.00193,'Enterobacter_296 (1 x Enterobacter hormaechei)':0.00277):0.00279,(('Enterobacter_223 (1 x Enterobacter hormaechei)':0.00531,('Enterobacter_392 (2 x Enterobacter hormaechei)':0.00504,('Enterobacter_161 (2 x Enterobacter hormaechei)':0.00241,'Enterobacter_424 (1 x Enterobacter hormaechei)':0.00250):0.00252):0.00041):0.00006,(((('Enterobacter_319 (1 x Enterobacter hormaechei)':0.00499,('Enterobacter_016 (3 x Enterobacter hormaechei)':0.00475,('Enterobacter_174 (1 x Enterobacter hormaechei)':0.00356,'Enterobacter_417 (1 x Enterobacter hormaechei)':0.00372):0.00081):0.00022):0.00010,('Enterobacter_390 (2 x Enterobacter hormaechei)':0.00482,(('Enterobacter_164 (2 x Enterobacter hormaechei)':0.00454,'Enterobacter_176 (1 x Enterobacter hormaechei)':0.00422):0.00053,((('Enterobacter_256 (1 x Enterobacter hormaechei)':0.00519,'Enterobacter_360 (1 x Enterobacter hormaechei)':0.00459):0.00012,('Enterobacter_114 (1 x Enterobacter hormaechei)':0.00489,('Enterobacter_136 (1 x Enterobacter hormaechei)':0.00470,('Enterobacter_147 (1 x Enterobacter hormaechei)':0.00468,('Enterobacter_141 (1 x Enterobacter hormaechei)':0.00445,(('Enterobacter_159 (1 x Enterobacter hormaechei)':0.00134,'Enterobacter_200 (1 x Enterobacter hormaechei)':0.00664):0.00275,'Enterobacter_387 (3 x Enterobacter hormaechei)':0.00461):0.00019):0.00025):0.00003):0.00018):0.00006):0.00007,('Enterobacter_097 (1 x Enterobacter hormaechei)':0.00494,'Enterobacter_423 (1 x Enterobacter hormaechei)':0.00489):0.00017):0.00010):0.00005):0.00003):0.00019,('Enterobacter_168 (1 x Enterobacter hormaechei)':0.00228,'Enterobacter_426 (1 x Enterobacter hormaechei)':0.00224):0.00295):0.00006,('Enterobacter_126 (1 x Enterobacter hormaechei)':0.00450,(('Enterobacter_162 (2 x Enterobacter hormaechei)':0.00466,'Enterobacter_192 (2 x Enterobacter hormaechei)':0.00489):0.00036,('Enterobacter_074 (1 x Enterobacter hormaechei)':0.00424,(('Enterobacter_145 (1 x Enterobacter hormaechei)':0.00444,'Enterobacter_234 (14 x Enterobacter hormaechei)':0.00440):0.00028,('Enterobacter_382 (1 x Enterobacter hormaechei)':0.00434,('Enterobacter_403 (1 x Enterobacter hormaechei)':0.00406,('Enterobacter_294 (1 x Enterobacter hormaechei)':0.00417,('Enterobacter_260 (1 x Enterobacter hormaechei)':0.00381,'Klebsiella_611 (1 x Enterobacter hormaechei)':0.00380):0.00033):0.00026):0.00022):0.00009):0.00031):0.00014):0.00013):0.00018):0.00012):0.00051):0.00024):0.00011):0.00014):0.00005):0.00022):0.00010):0.00005):0.00017):0.00022,('Enterobacter_407 (1 x Enterobacter hormaechei)':0.00012,'Klebsiella_621 (1 x Enterobacter hormaechei)':-0.00001):0.00476):0.00012):0.00007):0.00010):0.00010):0.00011):0.00010):0.00005):0.00022):0.00008):0.00021):0.00013):0.00008):0.00008):0.00007):0.00018):0.00025):0.00510):0.00346):0.00500,('Enterobacter_405 (1 x Enterobacter hormaechei)':0.00764,((('Enterobacter_353 (1 x Enterobacter hormaechei)':0.00384,((('Enterobacter_027 (5 x Enterobacter hormaechei)':0.00133,'Enterobacter_203 (1 x Enterobacter hormaechei)':0.00166):0.00041,'Enterobacter_358 (1 x Enterobacter hormaechei)':0.00144):0.00043,'Enterobacter_384 (2 x Enterobacter hormaechei)':0.00124):0.00121):0.00233,('Enterobacter_396 (2 x Enterobacter hormaechei)':0.00514,('Enterobacter_380 (12 x Enterobacter hormaechei)':0.00450,('Enterobacter_420 (1 x Enterobacter hormaechei)':0.00459,('Enterobacter_321 (2 x Enterobacter hormaechei)':0.00408,(('Enterobacter_397 (1 x Enterobacter hormaechei)':0.00454,('Enterobacter_066 (14 x Enterobacter hormaechei)':0.00426,('Enterobacter_123 (15 x Enterobacter hormaechei)':0.00468,(('Enterobacter_220 (1 x Enterobacter hormaechei)':0.00480,((('Enterobacter_331 (4 x Enterobacter hormaechei)':0.00458,(('Enterobacter_121 (1 x Enterobacter hormaechei)':0.00438,'Enterobacter_133 (1 x Enterobacter hormaechei)':0.00449):0.00048,('Enterobacter_025 (1 x Enterobacter hormaechei)':0.00476,(('Enterobacter_191 (2 x Enterobacter hormaechei)':0.00469,'Enterobacter_277 (1 x Enterobacter hormaechei)':0.00473):0.00008,('Enterobacter_053 (2 x Enterobacter hormaechei)':0.00501,'Enterobacter_359 (2 x Enterobacter hormaechei)':0.00460):0.00030):0.00015):0.00008):0.00030):0.00031,'Enterobacter_391 (1 x Enterobacter hormaechei)':0.00442):0.00012,'Enterobacter_393 (4 x Enterobacter hormaechei)':0.00421):0.00018):0.00035,'Enterobacter_399 (1 x Enterobacter hormaechei)':0.00502):0.00013):0.00008):0.00037):0.00013,('Enterobacter_381 (3 x Enterobacter hormaechei)':0.00050,'Klebsiella_610 (1 x Enterobacter hormaechei)':0.00064):0.00436):0.00040):0.00023):0.00015):0.00012):0.00028):0.00020,('Enterobacter_211 (2 x Enterobacter hormaechei)':0.00656,('Enterobacter_022 (91 x Enterobacter hormaechei)':0.00197,'Lelliottia_01 (1 x Enterobacter hormaechei)':0.00069):0.00445):0.00011):0.00332):0.01160):0.00571):0.00557)'Enterobacter hormaechei':0.02729,((('Enterobacter_151 (1 x Enterobacter cloacae)':0.00477,('Enterobacter_008 (1 x Enterobacter cloacae)':0.00553,(('Enterobacter_197 (1 x Enterobacter cloacae)':0.00600,('Enterobacter_135 (1 x Enterobacter cloacae)':0.00582,'Enterobacter_259 (1 x Enterobacter cloacae)':0.00522):0.00019):0.00013,('Enterobacter_261 (1 x Enterobacter cloacae)':0.00566,('Enterobacter_292 (2 x Enterobacter cloacae)':0.00639,'Enterobacter_323 (1 x Enterobacter cloacae)':0.00587):0.00016):0.00006):0.00012):0.00062):0.01849,('Enterobacter_225 (1 x Enterobacter cloacae)':0.00684,('Enterobacter_221 (3 x Enterobacter cloacae)':0.00769,('Enterobacter_205 (1 x Enterobacter cloacae)':0.00701,('Enterobacter_214 (2 x Enterobacter cloacae)':0.00692,('Enterobacter_253 (2 x Enterobacter cloacae)':0.00793,('Enterobacter_375 (1 x Enterobacter cloacae)':0.01051,('Enterobacter_002 (4 x Enterobacter cloacae)':0.00746,('Enterobacter_208 (6 x Enterobacter cloacae)':0.00663,('Enterobacter_226 (1 x Enterobacter cloacae)':0.00621,(('Enterobacter_118 (1 x Enterobacter cloacae)':0.00169,'Enterobacter_156 (1 x Enterobacter cloacae)':0.00334):0.00395,('Enterobacter_227 (1 x Enterobacter cloacae)':0.00651,('Enterobacter_361 (1 x Enterobacter cloacae)':0.00681,('Enterobacter_316 (1 x Enterobacter cloacae)':0.00687,('Enterobacter_342 (1 x Enterobacter cloacae)':0.00627,('Enterobacter_325 (1 x Enterobacter cloacae)':0.00731,(('Enterobacter_303 (1 x Enterobacter cloacae)':0.00727,('Enterobacter_137 (1 x Enterobacter cloacae)':0.00733,'Enterobacter_310 (1 x Enterobacter cloacae)':0.00736):0.00040):0.00008,('Enterobacter_306 (3 x Enterobacter cloacae)':0.00758,('Enterobacter_249 (2 x Enterobacter cloacae)':0.00595,(('Enterobacter_318 (1 x Enterobacter cloacae)':0.00677,('Enterobacter_069 (2 x Enterobacter cloacae)':0.00597,('Enterobacter_064 (1 x Enterobacter cloacae)':0.00662,('Enterobacter_130 (1 x Enterobacter cloacae)':0.00600,('Enterobacter_312 (1 x Enterobacter cloacae)':0.00603,('Enterobacter_089 (1 x Enterobacter cloacae)':0.00609,('Enterobacter_083 (1 x Enterobacter cloacae)':0.00589,(('Enterobacter_189 (3 x Enterobacter cloacae)':0.00577,'Enterobacter_309 (2 x Enterobacter cloacae)':0.00617):0.00017,'Enterobacter_335 (1 x Enterobacter cloacae)':0.00573):0.00010):0.00002):0.00012):0.00024):0.00010):0.00012):0.00023):0.00010,'Enterobacter_389 (1 x Enterobacter cloacae)':0.00665):0.00024):0.00039):0.00010):0.00013):0.00011):0.00021):0.00004):0.00009):0.00026):0.00044):0.00027):0.00027):0.00012):0.00012):0.00037):0.00024):0.00023):0.00114):0.01284)'Enterobacter cloacae':0.03295,((('Enterobacter_090 (1 x Enterobacter ludwigii)':0.00756,'Enterobacter_091 (1 x Enterobacter ludwigii)':0.00606):0.00107,(('Enterobacter_049 (1 x Enterobacter ludwigii)':0.00479,'Enterobacter_355 (1 x Enterobacter ludwigii)':0.00345):0.00212,(('Enterobacter_237 (1 x Enterobacter ludwigii)':0.00437,'Enterobacter_409 (1 x Enterobacter ludwigii)':0.00522):0.00156,('Enterobacter_275 (1 x Enterobacter ludwigii)':0.00550,(('Enterobacter_045 (1 x Enterobacter ludwigii)':0.00558,'Enterobacter_088 (3 x Enterobacter ludwigii)':0.00603):0.00026,((('Enterobacter_019 (2 x Enterobacter ludwigii)':0.00570,'Enterobacter_293 (1 x Enterobacter ludwigii)':0.00594):0.00007,(('Enterobacter_289 (1 x Enterobacter ludwigii)':0.00563,('Enterobacter_169 (1 x Enterobacter ludwigii)':0.00572,(('Enterobacter_039 (1 x Enterobacter ludwigii)':0.00613,('Enterobacter_199 (2 x Enterobacter ludwigii)':0.00328,'Enterobacter_350 (1 x Enterobacter ludwigii)':0.00403):0.00207):0.00037,('Enterobacter_148 (2 x Enterobacter ludwigii)':0.00583,('Enterobacter_009 (1 x Enterobacter ludwigii)':0.00517,('Enterobacter_158 (1 x Enterobacter ludwigii)':0.00647,'Enterobacter_383 (1 x Enterobacter ludwigii)':0.00493):0.00020):0.00029):0.00007):0.00008):0.00005):0.00009,'Enterobacter_401 (2 x Enterobacter ludwigii)':0.00614):0.00013):0.00012,('Enterobacter_193 (2 x Enterobacter ludwigii)':0.00594,('Enterobacter_290 (1 x Enterobacter ludwigii)':0.00550,('Enterobacter_364 (1 x Enterobacter ludwigii)':0.00262,'Enterobacter_433 (1 x Enterobacter ludwigii)':0.00292):0.00285):0.00021):0.00027):0.00016):0.00008):0.00005):0.00029):0.00260)'Enterobacter ludwigii':0.04976,(('Enterobacter_194 (2 x Enterobacter unknown7)':0.00817,('Enterobacter_059 (2 x Enterobacter unknown7)':0.00681,'Enterobacter_357 (1 x Enterobacter unknown7)':0.00564):0.00198)'Enterobacter unknown7':0.04250,(((('Enterobacter_005 (1 x Enterobacter mori)':0.01035,'Enterobacter_302 (1 x Enterobacter mori)':0.00608):0.00476,'Enterobacter_362 (1 x Enterobacter mori)':0.01069):0.00097,('Enterobacter_329 (1 x Enterobacter mori)':0.00399,'Enterobacter_365 (1 x Enterobacter mori)':0.00527):0.00709)'Enterobacter mori':0.04013,((('Enterobacter_201 (1 x Enterobacter kobei)':0.00151,('Enterobacter_198 (1 x Enterobacter kobei)':0.00392,'Enterobacter_371 (1 x Enterobacter kobei)':0.00182):0.00188):0.00357,(('Enterobacter_222 (1 x Enterobacter kobei)':0.00090,'Enterobacter_288 (1 x Enterobacter kobei)':0.00263):0.00423,('Enterobacter_032 (7 x Enterobacter kobei)':0.00550,('Enterobacter_060 (1 x Enterobacter kobei)':0.00585,('Enterobacter_322 (1 x Enterobacter kobei)':0.00554,('Enterobacter_139 (1 x Enterobacter kobei)':0.00556,(('Enterobacter_298 (3 x Enterobacter kobei)':0.00148,'Enterobacter_332 (5 x Enterobacter kobei)':0.00216):0.00306,(('Enterobacter_011 (7 x Enterobacter kobei)':0.00405,('Enterobacter_035 (1 x Enterobacter kobei)':0.00299,('Enterobacter_034 (16 x Enterobacter kobei)':0.00194,'Enterobacter_149 (7 x Enterobacter kobei)':0.00140):0.00038):0.00053):0.00217,('Enterobacter_103 (1 x Enterobacter kobei)':0.00540,('Enterobacter_165 (1 x Enterobacter kobei)':0.00526,(('Enterobacter_278 (1 x Enterobacter kobei)':0.00353,(('Enterobacter_107 (4 x Enterobacter kobei)':0.00072,'Enterobacter_254 (1 x Enterobacter kobei)':0.00248):0.00285,('Enterobacter_238 (3 x Enterobacter kobei)':0.00420,('Enterobacter_093 (2 x Enterobacter kobei)':0.00225,'Enterobacter_418 (1 x Enterobacter kobei)':0.00369):0.00089):0.00051):0.00052):0.00075,('Enterobacter_285 (1 x Enterobacter kobei)':0.00524,(('Enterobacter_264 (1 x Enterobacter kobei)':0.00527,('Enterobacter_076 (1 x Enterobacter kobei)':0.00556,('Enterobacter_188 (1 x Enterobacter kobei)':0.00476,'Enterobacter_301 (1 x Enterobacter kobei)':0.00499):0.00023):0.00044):0.00038,'Enterobacter_421 (1 x Enterobacter kobei)':0.00502):0.00036):0.00011):0.00058):0.00026):0.00015):0.00020):0.00004):0.00022):0.00013):0.00021):0.00051):0.00049)'Enterobacter kobei':0.03896,(('Enterobacter_291 (1 x Enterobacter bugandensis)':0.02977,('Enterobacter_250 (1 x Enterobacter bugandensis)':0.02288,('Enterobacter_239 (2 x Enterobacter bugandensis)':0.01122,(('Enterobacter_186 (4 x Enterobacter bugandensis)':0.00719,('Enterobacter_166 (1 x Enterobacter bugandensis)':0.00512,('Enterobacter_124 (1 x Enterobacter bugandensis)':0.00449,('Enterobacter_046 (1 x Enterobacter bugandensis)':0.00601,'Enterobacter_207 (1 x Enterobacter bugandensis)':0.00334):0.00131):0.00045):0.00192):0.00246,('Enterobacter_100 (1 x Enterobacter bugandensis)':0.00727,(((('Enterobacter_281 (6 x Enterobacter bugandensis)':0.00679,(('Enterobacter_185 (1 x Enterobacter bugandensis)':0.00677,('Enterobacter_257 (1 x Enterobacter bugandensis)':0.00702,'Enterobacter_334 (1 x Enterobacter bugandensis)':0.00656):0.00011):0.00012,('Enterobacter_152 (1 x Enterobacter bugandensis)':0.00624,('Enterobacter_187 (1 x Enterobacter bugandensis)':0.00710,'Enterobacter_398 (1 x Enterobacter bugandensis)':0.00586):0.00062):0.00011):0.00024):0.00005,'Enterobacter_427 (1 x Enterobacter bugandensis)':0.00717):0.00013,'Enterobacter_437 (2 x Enterobacter bugandensis)':0.00670):0.00083,(('Enterobacter_190 (2 x Enterobacter bugandensis)':0.00758,'Enterobacter_240 (1 x Enterobacter bugandensis)':0.00713):0.00028,('Enterobacter_040 (1 x Enterobacter bugandensis)':0.00049,'Leclercia_6 (1 x Enterobacter bugandensis)':-0.00022):0.00675):0.00029):0.00073):0.00069):0.00156):0.01197):0.00761)'Enterobacter bugandensis':0.01395,(((('Enterobacter_054 (2 x Enterobacter unknown5)':0.00557,('Enterobacter_115 (1 x Enterobacter unknown5)':0.00453,'Enterobacter_311 (1 x Enterobacter unknown5)':0.00647):0.00165):0.00265,('Enterobacter_095 (1 x Enterobacter unknown5)':0.00684,('Enterobacter_307 (2 x Enterobacter unknown5)':0.00825,(('Enterobacter_171 (1 x Enterobacter unknown5)':0.00621,('Enterobacter_313 (1 x Enterobacter unknown5)':0.00681,'Enterobacter_314 (1 x Enterobacter unknown5)':0.00720):0.00041):0.00041,'Enterobacter_352 (1 x Enterobacter unknown5)':0.00690):0.00034):0.00040):0.00249)'Enterobacter unknown5':0.02684,('Enterobacter_163 (1 x Enterobacter unknown6)':0.01432,(('Enterobacter_245 (1 x Enterobacter unknown6)':0.00629,'Enterobacter_263 (1 x Enterobacter unknown6)':0.00670):0.00059,'Enterobacter_415 (1 x Enterobacter unknown6)':0.00539):0.00737)'Enterobacter unknown6':0.02389):0.00389,(('Enterobacter_061 (4 x Enterobacter unknown4)':0.02133,'Enterobacter_119 (9 x Enterobacter unknown4)':0.02264)'Enterobacter unknown4':0.01154,((('Enterobacter_143 (1 x Enterobacter cloacae-IV)':0.01513,('Enterobacter_062 (3 x Enterobacter cloacae-IV)':0.00958,((('Enterobacter_178 (2 x Enterobacter cloacae-IV)':0.00179,'Enterobacter_265 (1 x Enterobacter cloacae-IV)':0.00168):0.00304,'Enterobacter_344 (1 x Enterobacter cloacae-IV)':0.00383):0.00498,(('Enterobacter_112 (1 x Enterobacter cloacae-IV)':0.00724,('Enterobacter_154 (1 x Enterobacter cloacae-IV)':0.00397,'Enterobacter_182 (5 x Enterobacter cloacae-IV)':0.00225):0.00336):0.00220,(('Enterobacter_042 (1 x Enterobacter cloacae-IV)':0.00758,'Enterobacter_408 (2 x Enterobacter cloacae-IV)':0.00781):0.00102,('Enterobacter_354 (1 x Enterobacter cloacae-IV)':0.00818,(('Enterobacter_406 (1 x Enterobacter cloacae-IV)':0.00877,(('Enterobacter_297 (1 x Enterobacter cloacae-IV)':0.00847,('Enterobacter_082 (1 x Enterobacter cloacae-IV)':0.00789,('Enterobacter_243 (1 x Enterobacter cloacae-IV)':0.00839,('Enterobacter_241 (1 x Enterobacter cloacae-IV)':0.00772,(('Enterobacter_122 (2 x Enterobacter cloacae-IV)':0.00773,'Enterobacter_282 (1 x Enterobacter cloacae-IV)':0.00755):0.00012,(('Enterobacter_031 (1 x Enterobacter cloacae-IV)':0.00264,'Enterobacter_105 (1 x Enterobacter cloacae-IV)':0.00324):0.00447,(('Enterobacter_080 (2 x Enterobacter cloacae-IV)':0.00461,('Enterobacter_157 (1 x Enterobacter cloacae-IV)':0.00160,'Enterobacter_284 (2 x Enterobacter cloacae-IV)':0.00166):0.00408):0.00304,(('Enterobacter_012 (1 x Enterobacter cloacae-IV)':0.00725,(('Enterobacter_217 (1 x Enterobacter cloacae-IV)':0.00130,'Enterobacter_299 (1 x Enterobacter cloacae-IV)':0.00179):0.00115,'Enterobacter_349 (1 x Enterobacter cloacae-IV)':0.00216):0.00292):0.00194,('Enterobacter_020 (2 x Enterobacter cloacae-IV)':0.00679,(('Enterobacter_063 (1 x Enterobacter cloacae-IV)':0.00360,('Enterobacter_023 (1 x Enterobacter cloacae-IV)':0.00215,'Enterobacter_228 (1 x Enterobacter cloacae-IV)':0.00218):0.00184):0.00349,(('Enterobacter_255 (3 x Enterobacter cloacae-IV)':0.00440,'Enterobacter_317 (1 x Enterobacter cloacae-IV)':0.00713):0.00177,(('Enterobacter_104 (2 x Enterobacter cloacae-IV)':0.00506,'Enterobacter_266 (1 x Enterobacter cloacae-IV)':0.00694):0.00174,('Enterobacter_108 (2 x Enterobacter cloacae-IV)':0.00742,(((('Enterobacter_267 (1 x Enterobacter cloacae-IV)':0.00714,'Enterobacter_279 (1 x Enterobacter cloacae-IV)':0.00731):0.00015,('Enterobacter_274 (1 x Enterobacter cloacae-IV)':0.00751,'Enterobacter_305 (1 x Enterobacter cloacae-IV)':0.00698):0.00022):0.00022,('Enterobacter_036 (1 x Enterobacter cloacae-IV)':0.00712,'Enterobacter_315 (1 x Enterobacter cloacae-IV)':0.00746):0.00020):0.00021,(('Enterobacter_058 (1 x Enterobacter cloacae-IV)':0.00700,'Enterobacter_132 (3 x Enterobacter cloacae-IV)':0.00735):0.00026,('Enterobacter_330 (3 x Enterobacter cloacae-IV)':0.00246,'Enterobacter_372 (1 x Enterobacter cloacae-IV)':0.00286):0.00456):0.00016):0.00041):0.00013):0.00040):0.00022):0.00021):0.00022):0.00014):0.00031):0.00029):0.00016):0.00017):0.00010):0.00017):0.00017,('Enterobacter_204 (1 x Enterobacter cloacae-IV)':0.00113,'Enterobacter_416 (1 x Enterobacter cloacae-IV)':0.00241):0.00636):0.00006):0.00020,('Enterobacter_079 (1 x Enterobacter cloacae-IV)':-0.00000,'Lelliottia_04 (1 x Enterobacter cloacae-IV)':0.00000):0.00854):0.00011):0.00019):0.00041):0.00049):0.00024):0.00230)'Enterobacter cloacae-IV':0.00763,(('Enterobacter_280 (1 x Enterobacter unknown1)':0.00744,('Enterobacter_177 (1 x Enterobacter unknown1)':0.00730,('Enterobacter_411 (1 x Enterobacter unknown1)':0.00685,('Enterobacter_128 (2 x Enterobacter unknown1)':0.00756,'Leclercia_3 (2 x Enterobacter unknown1)':0.00721):0.00041):0.00006):0.00041)'Enterobacter unknown1':0.00727,'Lelliottia_09 (1 x Enterobacter unknown8)':0.01470):0.00853):0.00990,(('Enterobacter_056 (2 x Enterobacter unknown3)':0.01061,('Enterobacter_057 (1 x Enterobacter unknown3)':0.00788,('Enterobacter_180 (3 x Enterobacter unknown3)':0.00751,('Enterobacter_374 (1 x Enterobacter unknown3)':0.00713,'Enterobacter_431 (1 x Enterobacter unknown3)':0.00708):0.00079):0.00019):0.00190)'Enterobacter unknown3':0.01803,((('Enterobacter_033 (1 x Enterobacter unknown2)':0.00611,'Enterobacter_065 (1 x Enterobacter unknown2)':0.00724):0.01505,'Enterobacter_388 (2 x Enterobacter unknown2)':0.02027)'Enterobacter unknown2':0.00323,('Enterobacter_068 (1 x Enterobacter asburiae)':0.01957,((('Enterobacter_055 (1 x Enterobacter asburiae)':0.01519,(('Enterobacter_038 (2 x Enterobacter asburiae)':0.00685,'Enterobacter_077 (1 x Enterobacter asburiae)':0.00735):0.00091,'Enterobacter_246 (1 x Enterobacter asburiae)':0.00683):0.00739):0.00152,(('Enterobacter_269 (2 x Enterobacter asburiae)':0.01210,'Enterobacter_366 (1 x Enterobacter asburiae)':0.01418):0.00118,('Enterobacter_262 (4 x Enterobacter asburiae)':0.00851,(('Enterobacter_072 (8 x Enterobacter asburiae)':0.00485,'Enterobacter_094 (2 x Enterobacter asburiae)':0.00704):0.00402,(('Enterobacter_247 (1 x Enterobacter asburiae)':0.00105,'Enterobacter_419 (1 x Enterobacter asburiae)':0.00162):0.00645,('Enterobacter_028 (8 x Enterobacter asburiae)':0.00697,(('Enterobacter_096 (16 x Enterobacter asburiae)':0.00150,'Enterobacter_414 (1 x Enterobacter asburiae)':0.00180):0.00611,('Enterobacter_144 (1 x Enterobacter asburiae)':0.00229,'Enterobacter_422 (1 x Enterobacter asburiae)':0.00233):0.00408):0.00017):0.00101):0.00020):0.00021):0.00284):0.00365):0.00039,('Enterobacter_195 (1 x Enterobacter asburiae)':0.00993,('Enterobacter_304 (1 x Enterobacter asburiae)':0.00913,('Enterobacter_235 (3 x Enterobacter asburiae)':0.00868,('Enterobacter_041 (4 x Enterobacter asburiae)':0.00748,(('Enterobacter_078 (2 x Enterobacter asburiae)':0.00573,'Enterobacter_127 (2 x Enterobacter asburiae)':0.00507):0.00330,(('Enterobacter_179 (3 x Enterobacter asburiae)':0.00859,'Enterobacter_320 (3 x Enterobacter asburiae)':0.00645):0.00111,('Enterobacter_140 (2 x Enterobacter asburiae)':0.00848,('Enterobacter_300 (1 x Enterobacter asburiae)':0.00779,('Enterobacter_273 (1 x Enterobacter asburiae)':0.00537,('Enterobacter_276 (1 x Enterobacter asburiae)':0.00020,'Pantoea_140 (1 x Enterobacter asburiae)':0.00116):0.00575):0.00163):0.00106):0.00089):0.00054):0.00042):0.00041):0.00009):0.00053):0.00531):0.00165)'Enterobacter asburiae':0.00545):0.00246):0.00542):0.00372):0.00422):0.00377):0.00268):0.00331):0.00181):0.00469):0.00049):0.00503):0.00258):0.00200):0.00938):0.00203):0.00271):0.00654,((((('Kluyvera_03 (1 x Kluyvera cryocrescens)':0.05225,'Kluyvera_04 (1 x Kluyvera cryocrescens)':0.04846)'Kluyvera cryocrescens':0.01950,'Kluyvera_05 (1 x Kluyvera intermedia)':0.06923):0.00563,('Kluyvera_01 (1 x Kluyvera georgiana)':0.06458,(('Kluyvera_06 (1 x Kluyvera georgiana)':0.00938,'Kluyvera_07 (1 x Kluyvera georgiana)':0.01034):0.05029,'Kluyvera_09 (1 x Kluyvera georgiana)':0.06108):0.00457)'Kluyvera georgiana':0.00656):0.01580,(((('Klebsiella_601 (1 x Klebsiella unknown1)':0.06409,(('Klebsiella_533 (1 x Klebsiella oxytoca)':0.00505,(('Klebsiella_017 (1 x Klebsiella oxytoca)':0.00404,'Klebsiella_240 (1 x Klebsiella oxytoca)':0.00392):0.00010,('Klebsiella_019 (5 x Klebsiella oxytoca)':0.00420,('Klebsiella_022 (3 x Klebsiella oxytoca)':0.00348,(('Klebsiella_226 (2 x Klebsiella oxytoca)':0.00291,'Klebsiella_624 (1 x Klebsiella oxytoca)':0.00436):0.00065,('Klebsiella_272 (4 x Klebsiella oxytoca)':0.00539,('Klebsiella_616 (1 x Klebsiella oxytoca)':0.00409,(('Enterobacter_283 (1 x Klebsiella oxytoca)':0.00171,'Klebsiella_547 (1 x Klebsiella oxytoca)':0.00239):0.00295,((('Klebsiella_055 (19 x Klebsiella oxytoca)':0.00252,'Klebsiella_417 (1 x Klebsiella oxytoca)':0.00166):0.00162,('Klebsiella_239 (6 x Klebsiella oxytoca)':0.00322,('Klebsiella_060 (9 x Klebsiella oxytoca)':0.00298,(('Klebsiella_016 (2 x Klebsiella oxytoca)':0.00327,('Klebsiella_081 (4 x Klebsiella oxytoca)':0.00284,'Klebsiella_176 (1 x Klebsiella oxytoca)':0.00307):0.00014):0.00029,'Klebsiella_617 (3 x Klebsiella oxytoca)':0.00328):0.00021):0.00046):0.00034):0.00015,'Klebsiella_625 (1 x Klebsiella oxytoca)':0.00515):0.00046):0.00019):0.00028):0.00017):0.00048):0.00007):0.00049):0.00081)'Klebsiella oxytoca':0.03519,(((('Klebsiella_018 (1 x Klebsiella Ko4)':0.00236,'Klebsiella_210 (2 x Klebsiella Ko4)':0.00286):0.00112,'Klebsiella_359 (1 x Klebsiella Ko4)':0.00140)'Klebsiella Ko4':0.01930,(('Klebsiella_205 (5 x Klebsiella grimontii)':0.00349,('Klebsiella_201 (3 x Klebsiella grimontii)':0.00271,('Klebsiella_198 (1 x Klebsiella grimontii)':0.00314,'Klebsiella_614 (1 x Klebsiella grimontii)':0.00284):0.00022):0.00089):0.00019,('Klebsiella_269 (1 x Klebsiella grimontii)':0.00341,('Klebsiella_494 (1 x Klebsiella grimontii)':0.00343,('Klebsiella_615 (1 x Klebsiella grimontii)':0.00304,('Klebsiella_324 (1 x Klebsiella grimontii)':0.00390,('Klebsiella_286 (2 x Klebsiella grimontii)':0.00321,(('Klebsiella_041 (2 x Klebsiella grimontii)':0.00315,('Klebsiella_227 (2 x Klebsiella grimontii)':0.00338,'Klebsiella_416 (1 x Klebsiella grimontii)':0.00286):0.00005):0.00019,('Klebsiella_415 (1 x Klebsiella grimontii)':0.00319,('Klebsiella_514 (1 x Klebsiella grimontii)':0.00270,'Klebsiella_723 (1 x Klebsiella grimontii)':0.00272):0.00025):0.00028):0.00019):0.00015):0.00024):0.00075):0.00048):0.00049)'Klebsiella grimontii':0.01496):0.01001,(('Klebsiella_015 (5 x Klebsiella michiganensis)':0.00370,((('Klebsiella_025 (1 x Klebsiella michiganensis)':0.00490,'Klebsiella_200 (1 x Klebsiella michiganensis)':0.00304):0.00116,'Klebsiella_330 (1 x Klebsiella michiganensis)':0.00355):0.00073,'Klebsiella_727 (1 x Klebsiella michiganensis)':0.00299):0.00067):0.00830,(('Klebsiella_111 (1 x Klebsiella michiganensis)':0.00403,(('Klebsiella_064 (6 x Klebsiella michiganensis)':0.00208,'Klebsiella_305 (1 x Klebsiella michiganensis)':0.00195):0.00264,('Klebsiella_326 (2 x Klebsiella michiganensis)':0.00413,('Klebsiella_103 (6 x Klebsiella michiganensis)':0.00420,('Klebsiella_104 (2 x Klebsiella michiganensis)':0.00359,(('Klebsiella_023 (5 x Klebsiella michiganensis)':0.00288,('Klebsiella_014 (6 x Klebsiella michiganensis)':0.00295,'Klebsiella_105 (1 x Klebsiella michiganensis)':0.00387):0.00098):0.00115,'Klebsiella_379 (1 x Klebsiella michiganensis)':0.00441):0.00027):0.00028):0.00049):0.00025):0.00037):0.00254,((('Klebsiella_078 (3 x Klebsiella michiganensis)':0.00198,'Klebsiella_519 (1 x Klebsiella michiganensis)':0.00137):0.00323,(('Klebsiella_251 (1 x Klebsiella michiganensis)':0.00363,'Klebsiella_323 (1 x Klebsiella michiganensis)':0.00442):0.00034,('Klebsiella_173 (2 x Klebsiella michiganensis)':0.00503,(('Klebsiella_202 (1 x Klebsiella michiganensis)':0.00526,'Klebsiella_204 (2 x Klebsiella michiganensis)':0.00337):0.00086,('Klebsiella_613 (1 x Klebsiella michiganensis)':0.00289,'Klebsiella_627 (1 x Klebsiella michiganensis)':0.00253):0.00164):0.00121):0.00018):0.00038):0.00117,('Klebsiella_084 (2 x Klebsiella michiganensis)':0.00490,(('Klebsiella_517 (1 x Klebsiella michiganensis)':0.00370,'Klebsiella_520 (2 x Klebsiella michiganensis)':0.00330):0.00141,(('Klebsiella_153 (2 x Klebsiella michiganensis)':0.00357,'Klebsiella_197 (4 x Klebsiella michiganensis)':0.00311):0.00355,('Klebsiella_196 (1 x Klebsiella michiganensis)':0.00453,(('Klebsiella_319 (5 x Klebsiella michiganensis)':0.00102,'Klebsiella_516 (1 x Klebsiella michiganensis)':0.00199):0.00281,(('Klebsiella_207 (1 x Klebsiella michiganensis)':0.00405,('Klebsiella_535 (2 x Klebsiella michiganensis)':0.00322,('Klebsiella_620 (1 x Klebsiella michiganensis)':0.00423,'Klebsiella_729 (1 x Klebsiella michiganensis)':0.00396):0.00047):0.00090):0.00041,('Klebsiella_271 (1 x Klebsiella michiganensis)':0.00217,'Proteus_36 (1 x Klebsiella michiganensis)':0.00207):0.00278):0.00051):0.00030):0.00031):0.00023):0.00043):0.00078):0.00127):0.00464)'Klebsiella michiganensis':0.01699):0.00984):0.01957):0.01475,(('Enterobacter_308 (1 x Raoultella unknown1)':0.02933,('Raoultella_10 (1 x Raoultella terrigena)':0.01475,('Raoultella_08 (1 x Raoultella terrigena)':0.00885,'Raoultella_20 (1 x Raoultella terrigena)':0.01002):0.00586)'Raoultella terrigena':0.01257):0.04405,('Raoultella_31 (1 x Raoultella electrica)':0.03223,(('Raoultella_27 (2 x Raoultella planticola)':0.00336,('Raoultella_07 (2 x Raoultella planticola)':0.00321,(('Raoultella_16 (2 x Raoultella planticola)':0.00214,'Raoultella_25 (1 x Raoultella planticola)':0.00350):0.00170,(('Raoultella_13 (1 x Raoultella planticola)':0.00408,(('Klebsiella_619 (1 x Raoultella planticola)':0.00111,'Raoultella_19 (1 x Raoultella planticola)':0.00178):0.00199,(('Raoultella_03 (1 x Raoultella planticola)':0.00413,('Raoultella_05 (1 x Raoultella planticola)':0.00333,('Raoultella_06 (1 x Raoultella planticola)':0.00370,'Raoultella_12 (1 x Raoultella planticola)':0.00330):0.00042):0.00024):0.00021,'Raoultella_21 (1 x Raoultella planticola)':0.00408):0.00022):0.00040):0.00014,'Raoultella_30 (1 x Raoultella planticola)':0.00387):0.00015):0.00047):0.00044)'Raoultella planticola':0.01749,(('Raoultella_32 (2 x Raoultella ornithinolytica)':0.00411,('Raoultella_01 (2 x Raoultella ornithinolytica)':0.00334,('Raoultella_28 (1 x Raoultella ornithinolytica)':0.00350,('Raoultella_14 (1 x Raoultella ornithinolytica)':0.00372,('Raoultella_09 (1 x Raoultella ornithinolytica)':0.00326,('Raoultella_04 (2 x Raoultella ornithinolytica)':0.00292,(('Klebsiella_618 (1 x Raoultella ornithinolytica)':0.00287,'Raoultella_22 (1 x Raoultella ornithinolytica)':0.00295):0.00020,('Raoultella_29 (1 x Raoultella ornithinolytica)':0.00354,('Raoultella_34 (2 x Raoultella ornithinolytica)':0.00265,('Raoultella_23 (7 x Raoultella ornithinolytica)':0.00269,(('Raoultella_35 (1 x Raoultella ornithinolytica)':0.00264,'Raoultella_36 (1 x Raoultella ornithinolytica)':0.00267):0.00014,('Raoultella_18 (1 x Raoultella ornithinolytica)':0.00229,(((('Raoultella_11 (1 x Raoultella ornithinolytica)':0.00243,'Raoultella_15 (1 x Raoultella ornithinolytica)':0.00244):0.00026,('Raoultella_02 (2 x Raoultella ornithinolytica)':0.00219,('Raoultella_17 (1 x Raoultella ornithinolytica)':0.00230,'Raoultella_26 (2 x Raoultella ornithinolytica)':0.00219):0.00026):0.00005):0.00006,('Raoultella_24 (1 x Raoultella ornithinolytica)':0.00284,'Raoultella_33 (1 x Raoultella ornithinolytica)':0.00238):0.00048):0.00055,'Raoultella_37 (1 x Raoultella ornithinolytica)':0.00243):0.00042):0.00031):0.00017):0.00020):0.00043):0.00027):0.00022):0.00009):0.00010):0.00037):0.00014):0.00009):0.00067,'Raoultella_38 (1 x Raoultella ornithinolytica)':0.00297)'Raoultella ornithinolytica':0.01628):0.00943):0.03531):0.00957):0.00540,(((('Klebsiella_169 (1 x Klebsiella aerogenes)':0.00648,((('Klebsiella_164 (1 x Klebsiella aerogenes)':0.00426,'Klebsiella_167 (4 x Klebsiella aerogenes)':0.00390):0.00017,'Klebsiella_280 (1 x Klebsiella aerogenes)':0.00480):0.00232,('Klebsiella_237 (1 x Klebsiella aerogenes)':0.00461,('Klebsiella_145 (4 x Klebsiella aerogenes)':0.00321,'Klebsiella_284 (1 x Klebsiella aerogenes)':0.00300):0.00082):0.00192):0.00214):0.01098,'Klebsiella_353 (1 x Klebsiella aerogenes)':0.02103):0.00173,((('Enterobacter_412 (1 x Klebsiella aerogenes)':0.00336,('Klebsiella_149 (1 x Klebsiella aerogenes)':0.00319,('Klebsiella_211 (1 x Klebsiella aerogenes)':0.00390,'Klebsiella_213 (1 x Klebsiella aerogenes)':0.00370):0.00044):0.00051):0.00005,('Klebsiella_538 (2 x Klebsiella aerogenes)':0.00244,('Klebsiella_165 (1 x Klebsiella aerogenes)':0.00285,'Klebsiella_603 (1 x Klebsiella aerogenes)':0.00162):0.00060):0.00095):0.01298,('Klebsiella_440 (1 x Klebsiella aerogenes)':0.01011,('Klebsiella_166 (2 x Klebsiella aerogenes)':0.00573,('Klebsiella_546 (1 x Klebsiella aerogenes)':0.00588,('Klebsiella_114 (1 x Klebsiella aerogenes)':0.00620,('Klebsiella_605 (1 x Klebsiella aerogenes)':0.00599,(('Klebsiella_170 (1 x Klebsiella aerogenes)':0.00373,'Klebsiella_283 (1 x Klebsiella aerogenes)':0.00570):0.00322,((('Klebsiella_066 (15 x Klebsiella aerogenes)':0.00497,('Klebsiella_008 (2 x Klebsiella aerogenes)':0.00411,'Klebsiella_168 (1 x Klebsiella aerogenes)':0.00418):0.00192):0.00100,(('Klebsiella_144 (1 x Klebsiella aerogenes)':0.00491,('Klebsiella_175 (1 x Klebsiella aerogenes)':0.00423,'Klebsiella_278 (1 x Klebsiella aerogenes)':0.00530):0.00072):0.00025,(((('Klebsiella_086 (1 x Klebsiella aerogenes)':0.00412,'Klebsiella_159 (1 x Klebsiella aerogenes)':0.00373):0.00144,'Klebsiella_214 (1 x Klebsiella aerogenes)':0.00565):0.00011,'Klebsiella_282 (1 x Klebsiella aerogenes)':0.00583):0.00018,'Klebsiella_321 (1 x Klebsiella aerogenes)':0.00572):0.00013):0.00108):0.00075,(('Enterobacter_385 (1 x Klebsiella aerogenes)':0.00107,'Klebsiella_030 (45 x Klebsiella aerogenes)':0.00076):0.00506,('Klebsiella_521 (1 x Klebsiella aerogenes)':0.00603,('Klebsiella_087 (1 x Klebsiella aerogenes)':0.00604,('Klebsiella_156 (2 x Klebsiella aerogenes)':0.00657,(('Klebsiella_281 (1 x Klebsiella aerogenes)':0.00435,'Klebsiella_462 (1 x Klebsiella aerogenes)':0.00422):0.00172,('Klebsiella_337 (1 x Klebsiella aerogenes)':0.00654,(('Klebsiella_163 (1 x Klebsiella aerogenes)':0.00738,('Klebsiella_148 (3 x Klebsiella aerogenes)':0.00555,'Klebsiella_336 (4 x Klebsiella aerogenes)':0.00432):0.00090):0.00019,((('Klebsiella_161 (1 x Klebsiella aerogenes)':0.00565,'Klebsiella_171 (1 x Klebsiella aerogenes)':0.00531):0.00065,('Klebsiella_147 (1 x Klebsiella aerogenes)':0.00587,(('Klebsiella_158 (1 x Klebsiella aerogenes)':0.00554,'Klebsiella_262 (1 x Klebsiella aerogenes)':0.00582):0.00041,'Klebsiella_350 (1 x Klebsiella aerogenes)':0.00615):0.00042):0.00006):0.00003,((('Klebsiella_160 (1 x Klebsiella aerogenes)':0.00257,'Klebsiella_263 (1 x Klebsiella aerogenes)':0.00163):0.00196,('Klebsiella_110 (1 x Klebsiella aerogenes)':0.00361,'Klebsiella_285 (1 x Klebsiella aerogenes)':0.00428):0.00043):0.00180,('Klebsiella_430 (1 x Klebsiella aerogenes)':0.00590,('Klebsiella_174 (3 x Klebsiella aerogenes)':0.00565,('Klebsiella_154 (1 x Klebsiella aerogenes)':0.00618,(('Klebsiella_203 (1 x Klebsiella aerogenes)':0.00614,('Klebsiella_264 (1 x Klebsiella aerogenes)':0.00579,(('Klebsiella_035 (3 x Klebsiella aerogenes)':0.00225,'Klebsiella_157 (1 x Klebsiella aerogenes)':0.00239):0.00292,'Klebsiella_279 (1 x Klebsiella aerogenes)':0.00591):0.00012):0.00052):0.00005,('Klebsiella_146 (2 x Klebsiella aerogenes)':0.00582,('Klebsiella_162 (1 x Klebsiella aerogenes)':0.00586,('Klebsiella_265 (3 x Klebsiella aerogenes)':0.00520,('Klebsiella_539 (2 x Klebsiella aerogenes)':0.00427,'Klebsiella_686 (1 x Klebsiella aerogenes)':0.00489):0.00135):0.00027):0.00014):0.00004):0.00009):0.00003):0.00007):0.00009):0.00009):0.00026):0.00015):0.00004):0.00016):0.00028):0.00002):0.00024):0.00019):0.00030):0.00017):0.00010):0.00029):0.00138):0.00192):0.00415):0.00592)'Klebsiella aerogenes':0.04947,(((('Klebsiella_244 (1 x Klebsiella quasipneumoniae)':0.00450,'Klebsiella_484 (2 x Klebsiella quasipneumoniae)':0.00462):0.00215,(((('Klebsiella_372 (1 x Klebsiella quasipneumoniae)':0.00415,'Klebsiella_451 (1 x Klebsiella quasipneumoniae)':0.00471):0.00052,('Klebsiella_328 (1 x Klebsiella quasipneumoniae)':0.00274,'Klebsiella_487 (1 x Klebsiella quasipneumoniae)':0.00305):0.00186):0.00072,('Klebsiella_378 (1 x Klebsiella quasipneumoniae)':0.00578,('Klebsiella_298 (1 x Klebsiella quasipneumoniae)':0.00363,('Klebsiella_496 (1 x Klebsiella quasipneumoniae)':0.00295,('Klebsiella_475 (1 x Klebsiella quasipneumoniae)':0.00297,('Klebsiella_452 (1 x Klebsiella quasipneumoniae)':0.00297,'Klebsiella_700 (1 x Klebsiella quasipneumoniae)':0.00317):0.00024):0.00041):0.00056):0.00092):0.00117):0.00111,('Klebsiella_188 (1 x Klebsiella quasipneumoniae)':0.00602,('Klebsiella_498 (1 x Klebsiella quasipneumoniae)':0.00651,((('Klebsiella_467 (1 x Klebsiella quasipneumoniae)':0.00175,'Klebsiella_485 (1 x Klebsiella quasipneumoniae)':0.00103):0.00279,('Klebsiella_532 (2 x Klebsiella quasipneumoniae)':0.00270,('Klebsiella_490 (2 x Klebsiella quasipneumoniae)':0.00359,((('Klebsiella_082 (1 x Klebsiella quasipneumoniae)':0.00348,'Klebsiella_683 (2 x Klebsiella quasipneumoniae)':0.00307):0.00096,('Klebsiella_587 (1 x Klebsiella quasipneumoniae)':0.00301,'Klebsiella_685 (9 x Klebsiella quasipneumoniae)':0.00353):0.00118):0.00089,'Klebsiella_689 (1 x Klebsiella quasipneumoniae)':0.00340):0.00051):0.00036):0.00037):0.00130,('Klebsiella_550 (3 x Klebsiella quasipneumoniae)':0.00539,('Klebsiella_049 (1 x Klebsiella quasipneumoniae)':0.00529,('Klebsiella_501 (2 x Klebsiella quasipneumoniae)':0.00588,('Klebsiella_680 (1 x Klebsiella quasipneumoniae)':0.00489,('Klebsiella_259 (1 x Klebsiella quasipneumoniae)':0.00533,('Klebsiella_185 (1 x Klebsiella quasipneumoniae)':0.00489,(('Klebsiella_362 (1 x Klebsiella quasipneumoniae)':0.00310,'Klebsiella_471 (1 x Klebsiella quasipneumoniae)':0.00287):0.00212,('Klebsiella_563 (1 x Klebsiella quasipneumoniae)':0.00456,(('Klebsiella_470 (2 x Klebsiella quasipneumoniae)':0.00413,('Klebsiella_483 (1 x Klebsiella quasipneumoniae)':0.00398,'Klebsiella_667 (1 x Klebsiella quasipneumoniae)':0.00467):0.00023):0.00036,('Klebsiella_500 (1 x Klebsiella quasipneumoniae)':0.00424,(('Klebsiella_235 (1 x Klebsiella quasipneumoniae)':0.00481,('Klebsiella_528 (1 x Klebsiella quasipneumoniae)':0.00377,(('Klebsiella_109 (1 x Klebsiella quasipneumoniae)':0.00324,'Klebsiella_446 (1 x Klebsiella quasipneumoniae)':0.00303):0.00068,('Klebsiella_352 (1 x Klebsiella quasipneumoniae)':0.00323,('Klebsiella_558 (1 x Klebsiella quasipneumoniae)':0.00470,('Klebsiella_606 (5 x Klebsiella quasipneumoniae)':0.00375,'Klebsiella_684 (21 x Klebsiella quasipneumoniae)':0.00408):0.00062):0.00045):0.00042):0.00004):0.00029):0.00027,('Klebsiella_486 (1 x Klebsiella quasipneumoniae)':0.00363,('Klebsiella_658 (1 x Klebsiella quasipneumoniae)':0.00327,'Klebsiella_703 (5 x Klebsiella quasipneumoniae)':0.00194):0.00121):0.00045):0.00018):0.00035):0.00034):0.00023):0.00012):0.00012):0.00018):0.00013):0.00005):0.00025):0.00010):0.00031):0.00048):0.00029):0.00071):0.01219,('Klebsiella_404 (2 x Klebsiella quasipneumoniae)':0.01599,('Klebsiella_189 (1 x Klebsiella quasipneumoniae)':0.00482,('Klebsiella_388 (1 x Klebsiella quasipneumoniae)':0.00481,(('Klebsiella_472 (1 x Klebsiella quasipneumoniae)':0.00289,'Klebsiella_676 (2 x Klebsiella quasipneumoniae)':0.00236):0.00308,(('Klebsiella_356 (4 x Klebsiella quasipneumoniae)':0.00526,'Klebsiella_383 (1 x Klebsiella quasipneumoniae)':0.00562):0.00096,(('Klebsiella_304 (1 x Klebsiella quasipneumoniae)':0.00525,('Klebsiella_371 (2 x Klebsiella quasipneumoniae)':0.00386,(('Klebsiella_261 (1 x Klebsiella quasipneumoniae)':0.00486,('Klebsiella_054 (1 x Klebsiella quasipneumoniae)':0.00470,('Klebsiella_252 (1 x Klebsiella quasipneumoniae)':0.00427,'Klebsiella_445 (2 x Klebsiella quasipneumoniae)':0.00494):0.00067):0.00030):0.00049,'Klebsiella_537 (1 x Klebsiella quasipneumoniae)':0.00375):0.00067):0.00062):0.00073,('Klebsiella_392 (1 x Klebsiella quasipneumoniae)':0.00483,('Klebsiella_554 (1 x Klebsiella quasipneumoniae)':0.00498,((('Klebsiella_294 (5 x Klebsiella quasipneumoniae)':0.00055,'Klebsiella_707 (5 x Klebsiella quasipneumoniae)':0.00348):0.00340,((('Klebsiella_366 (6 x Klebsiella quasipneumoniae)':0.00251,('Klebsiella_389 (4 x Klebsiella quasipneumoniae)':0.00214,'Klebsiella_465 (1 x Klebsiella quasipneumoniae)':0.00217):0.00067):0.00258,'Klebsiella_544 (1 x Klebsiella quasipneumoniae)':0.00401):0.00003,('Klebsiella_192 (1 x Klebsiella quasipneumoniae)':0.00481,(('Klebsiella_032 (4 x Klebsiella quasipneumoniae)':0.00434,('Klebsiella_293 (3 x Klebsiella quasipneumoniae)':0.00329,('Klebsiella_300 (1 x Klebsiella quasipneumoniae)':0.00170,'Klebsiella_698 (1 x Klebsiella quasipneumoniae)':0.00259):0.00238):0.00126):0.00024,('Klebsiella_424 (3 x Klebsiella quasipneumoniae)':0.00517,('Klebsiella_033 (2 x Klebsiella quasipneumoniae)':0.00420,('Klebsiella_645 (1 x Klebsiella quasipneumoniae)':0.00367,('Escherichia_1232 (1 x Klebsiella quasipneumoniae)':0.00421,('Klebsiella_406 (1 x Klebsiella quasipneumoniae)':0.00389,('Klebsiella_290 (1 x Klebsiella quasipneumoniae)':0.00398,('Klebsiella_682 (2 x Klebsiella quasipneumoniae)':0.00386,(((('Klebsiella_083 (1 x Klebsiella quasipneumoniae)':0.00358,'Klebsiella_218 (1 x Klebsiella quasipneumoniae)':0.00436):0.00028,'Klebsiella_414 (2 x Klebsiella quasipneumoniae)':0.00383):0.00034,('Klebsiella_209 (1 x Klebsiella quasipneumoniae)':0.00438,('Klebsiella_275 (1 x Klebsiella quasipneumoniae)':0.00366,'Klebsiella_701 (1 x Klebsiella quasipneumoniae)':0.00395):0.00013):0.00026):0.00027,(('Klebsiella_249 (3 x Klebsiella quasipneumoniae)':0.00385,('Enterobacter_363 (1 x Klebsiella quasipneumoniae)':0.00383,((('Klebsiella_139 (1 x Klebsiella quasipneumoniae)':0.00377,'Klebsiella_206 (1 x Klebsiella quasipneumoniae)':0.00449):0.00011,'Klebsiella_642 (1 x Klebsiella quasipneumoniae)':0.00373):0.00007,'Klebsiella_644 (1 x Klebsiella quasipneumoniae)':0.00399):0.00017):0.00012):0.00008,'Klebsiella_710 (6 x Klebsiella quasipneumoniae)':0.00426):0.00010):0.00032):0.00025):0.00046):0.00017):0.00030):0.00024):0.00013):0.00011):0.00014):0.00036):0.00017):0.00016,('Klebsiella_654 (53 x Klebsiella quasipneumoniae)':0.00506,'Klebsiella_718 (4 x Klebsiella quasipneumoniae)':0.00512):0.00008):0.00014):0.00007):0.00013):0.00039):0.00015):0.00021):0.00065):0.00656):0.00565)'Klebsiella quasipneumoniae':0.01251,((('Klebsiella_400 (1 x Klebsiella quasivariicola)':0.00473,('Klebsiella_063 (1 x Klebsiella quasivariicola)':0.00417,('Klebsiella_357 (1 x Klebsiella quasivariicola)':0.00285,('Klebsiella_695 (1 x Klebsiella quasivariicola)':0.00378,'Klebsiella_713 (1 x Klebsiella quasivariicola)':0.00283):0.00103):0.00062):0.00091)'Klebsiella quasivariicola':0.02291,((('Klebsiella_268 (1 x Klebsiella Kp5)':0.00638,('Klebsiella_431 (1 x Klebsiella Kp5)':0.00489,'Klebsiella_435 (2 x Klebsiella Kp5)':0.00523):0.00213):0.00193,(('Klebsiella_432 (1 x Klebsiella Kp5)':0.00401,'Klebsiella_433 (4 x Klebsiella Kp5)':0.00329):0.00010,('Klebsiella_434 (3 x Klebsiella Kp5)':0.00377,'Klebsiella_673 (1 x Klebsiella Kp5)':0.00358):0.00018):0.00537)'Klebsiella Kp5':0.00766,('Klebsiella_455 (1 x Klebsiella variicola)':0.00751,(('Klebsiella_071 (6 x Klebsiella variicola)':0.00574,(('Klebsiella_582 (1 x Klebsiella variicola)':0.00245,'Klebsiella_584 (1 x Klebsiella variicola)':0.00160):0.00113,'Klebsiella_630 (1 x Klebsiella variicola)':0.00046):0.00366):0.00047,('Klebsiella_096 (2 x Klebsiella variicola)':0.00782,('Klebsiella_410 (1 x Klebsiella variicola)':0.00556,(('Klebsiella_460 (1 x Klebsiella variicola)':0.00490,('Klebsiella_527 (1 x Klebsiella variicola)':0.00471,('Klebsiella_572 (3 x Klebsiella variicola)':0.00276,'Klebsiella_598 (1 x Klebsiella variicola)':0.00371):0.00114):0.00124):0.00046,(('Klebsiella_341 (4 x Klebsiella variicola)':0.00556,('Klebsiella_553 (1 x Klebsiella variicola)':0.00469,'Klebsiella_576 (2 x Klebsiella variicola)':0.00366):0.00079):0.00026,('Escherichia_1231 (1 x Klebsiella variicola)':0.00512,(('Klebsiella_137 (3 x Klebsiella variicola)':0.00507,'Klebsiella_228 (3 x Klebsiella variicola)':0.00574):0.00027,(('Klebsiella_036 (1 x Klebsiella variicola)':0.00252,'Klebsiella_489 (1 x Klebsiella variicola)':0.00121):0.00396,((('Klebsiella_597 (1 x Klebsiella variicola)':0.00571,('Klebsiella_381 (1 x Klebsiella variicola)':0.00426,('Klebsiella_307 (1 x Klebsiella variicola)':0.00490,'Klebsiella_607 (1 x Klebsiella variicola)':0.00415):0.00080):0.00058):0.00021,'Klebsiella_640 (1 x Klebsiella variicola)':0.00468):0.00048,(('Klebsiella_107 (1 x Klebsiella variicola)':0.00212,'Klebsiella_559 (1 x Klebsiella variicola)':0.00263):0.00277,(('Klebsiella_560 (1 x Klebsiella variicola)':0.00506,'Klebsiella_569 (1 x Klebsiella variicola)':0.00543):0.00038,('Klebsiella_647 (1 x Klebsiella variicola)':0.00560,('Klebsiella_238 (1 x Klebsiella variicola)':0.00515,('Klebsiella_231 (7 x Klebsiella variicola)':0.00477,(('Klebsiella_399 (1 x Klebsiella variicola)':0.00437,('Klebsiella_232 (1 x Klebsiella variicola)':0.00370,('Klebsiella_420 (2 x Klebsiella variicola)':0.00307,'Klebsiella_629 (2 x Klebsiella variicola)':0.00135):0.00056):0.00197):0.00119,(('Klebsiella_596 (1 x Klebsiella variicola)':0.00169,'Klebsiella_632 (2 x Klebsiella variicola)':0.00251):0.00267,(('Klebsiella_140 (1 x Klebsiella variicola)':0.00406,('Klebsiella_191 (1 x Klebsiella variicola)':0.00181,('Klebsiella_515 (1 x Klebsiella variicola)':0.00177,('Klebsiella_250 (1 x Klebsiella variicola)':0.00289,'Klebsiella_578 (7 x Klebsiella variicola)':0.00320):0.00058):0.00031):0.00061):0.00175,((('Klebsiella_003 (1 x Klebsiella variicola)':0.00561,'Klebsiella_345 (1 x Klebsiella variicola)':0.00522):0.00063,'Klebsiella_562 (1 x Klebsiella variicola)':0.00571):0.00024,('Klebsiella_058 (1 x Klebsiella variicola)':0.00464,(('Klebsiella_464 (1 x Klebsiella variicola)':0.00181,('Klebsiella_340 (1 x Klebsiella variicola)':0.00207,'Klebsiella_609 (1 x Klebsiella variicola)':0.00285):0.00131):0.00211,('Klebsiella_097 (1 x Klebsiella variicola)':0.00512,('Klebsiella_260 (1 x Klebsiella variicola)':0.00448,('Klebsiella_248 (1 x Klebsiella variicola)':0.00461,('Klebsiella_693 (1 x Klebsiella variicola)':0.00489,('Klebsiella_653 (1 x Klebsiella variicola)':0.00507,('Klebsiella_599 (1 x Klebsiella variicola)':0.00518,(('Klebsiella_005 (1 x Klebsiella variicola)':0.00282,'Klebsiella_184 (1 x Klebsiella variicola)':0.00291):0.00237,('Klebsiella_113 (1 x Klebsiella variicola)':0.00482,('Klebsiella_094 (1 x Klebsiella variicola)':0.00477,('Klebsiella_580 (4 x Klebsiella variicola)':0.00495,(((('Klebsiella_056 (1 x Klebsiella variicola)':0.00174,'Klebsiella_277 (1 x Klebsiella variicola)':0.00262):0.00047,'Klebsiella_338 (2 x Klebsiella variicola)':0.00274):0.00118,'Klebsiella_692 (1 x Klebsiella variicola)':0.00475):0.00096,(('Klebsiella_155 (1 x Klebsiella variicola)':0.00469,'Klebsiella_579 (1 x Klebsiella variicola)':0.00472):0.00022,('Klebsiella_117 (1 x Klebsiella variicola)':0.00501,('Klebsiella_050 (2 x Klebsiella variicola)':0.00415,(('Klebsiella_570 (1 x Klebsiella variicola)':0.00543,'Klebsiella_600 (1 x Klebsiella variicola)':0.00444):0.00015,('Klebsiella_313 (2 x Klebsiella variicola)':0.00442,((('Klebsiella_143 (2 x Klebsiella variicola)':0.00584,('Klebsiella_004 (1 x Klebsiella variicola)':0.00408,(('Klebsiella_436 (1 x Klebsiella variicola)':0.00297,'Klebsiella_571 (1 x Klebsiella variicola)':0.00374):0.00094,('Klebsiella_327 (1 x Klebsiella variicola)':0.00417,('Klebsiella_382 (1 x Klebsiella variicola)':0.00377,'Klebsiella_573 (3 x Klebsiella variicola)':0.00419):0.00049):0.00008):0.00014):0.00005):0.00015,'Klebsiella_585 (2 x Klebsiella variicola)':0.00471):0.00002,(('Klebsiella_439 (2 x Klebsiella variicola)':0.00374,'Klebsiella_583 (1 x Klebsiella variicola)':0.00374):0.00089,((('Klebsiella_089 (3 x Klebsiella variicola)':0.00363,(('Klebsiella_398 (1 x Klebsiella variicola)':0.00367,'Klebsiella_418 (1 x Klebsiella variicola)':0.00324):0.00041,'Klebsiella_595 (2 x Klebsiella variicola)':0.00399):0.00018):0.00020,('Klebsiella_638 (1 x Klebsiella variicola)':0.00375,(('Klebsiella_229 (1 x Klebsiella variicola)':0.00340,'Klebsiella_561 (3 x Klebsiella variicola)':0.00403):0.00013,('Klebsiella_322 (3 x Klebsiella variicola)':0.00233,'Klebsiella_715 (1 x Klebsiella variicola)':0.00278):0.00040):0.00068):0.00008):0.00054,('Klebsiella_594 (1 x Klebsiella variicola)':0.00457,((('Klebsiella_247 (1 x Klebsiella variicola)':0.00297,'Klebsiella_648 (1 x Klebsiella variicola)':0.00324):0.00139,(('Klebsiella_592 (1 x Klebsiella variicola)':0.00406,'Klebsiella_688 (1 x Klebsiella variicola)':0.00497):0.00013,('Klebsiella_574 (1 x Klebsiella variicola)':0.00558,('Klebsiella_639 (1 x Klebsiella variicola)':0.00391,(('Klebsiella_142 (1 x Klebsiella variicola)':0.00439,'Klebsiella_577 (1 x Klebsiella variicola)':0.00431):0.00051,'Klebsiella_706 (5 x Klebsiella variicola)':0.00450):0.00022):0.00014):0.00006):0.00011):0.00001,('Klebsiella_466 (1 x Klebsiella variicola)':0.00484,((('Klebsiella_245 (2 x Klebsiella variicola)':0.00408,'Klebsiella_276 (1 x Klebsiella variicola)':0.00436):0.00028,('Klebsiella_329 (1 x Klebsiella variicola)':0.00340,'Klebsiella_670 (1 x Klebsiella variicola)':0.00298):0.00052):0.00056,('Klebsiella_270 (1 x Klebsiella variicola)':0.00496,((('Klebsiella_246 (3 x Klebsiella variicola)':0.00420,'Klebsiella_437 (2 x Klebsiella variicola)':0.00468):0.00052,((('Klebsiella_152 (1 x Klebsiella variicola)':0.00478,('Klebsiella_236 (1 x Klebsiella variicola)':0.00434,'Klebsiella_344 (1 x Klebsiella variicola)':0.00502):0.00017):0.00016,'Klebsiella_575 (3 x Klebsiella variicola)':0.00406):0.00010,'Klebsiella_588 (1 x Klebsiella variicola)':0.00414):0.00028):0.00010,(('Klebsiella_242 (8 x Klebsiella variicola)':0.00376,'Klebsiella_564 (1 x Klebsiella variicola)':0.00375):0.00049,'Klebsiella_724 (1 x Klebsiella variicola)':0.00347):0.00019):0.00003):0.00014):0.00009):0.00007):0.00004):0.00005):0.00006):0.00010):0.00007):0.00003):0.00003):0.00006):0.00004):0.00013):0.00006):0.00004):0.00013):0.00009):0.00004):0.00002):0.00004):0.00011):0.00009):0.00008):0.00006):0.00008):0.00024):0.00010):0.00016):0.00012):0.00017):0.00014):0.00006):0.00011):0.00010):0.00009):0.00009):0.00006):0.00006):0.00006):0.00016):0.00028):0.00008):0.00010):0.00054)'Klebsiella variicola':0.00706):0.01485):0.00262,('Klebsiella_306 (1 x Klebsiella pneumoniae)':0.01378,('Klebsiella_299 (5 x Klebsiella pneumoniae)':0.01385,('Klebsiella_067 (1 x Klebsiella pneumoniae)':0.00379,('Klebsiella_541 (1 x Klebsiella pneumoniae)':0.00574,('Klebsiella_289 (2 x Klebsiella pneumoniae)':0.00471,(('Escherichia_1239 (1 x Klebsiella pneumoniae)':0.00340,'Klebsiella_020 (49 x Klebsiella pneumoniae)':0.00105):0.00366,('Klebsiella_503 (1 x Klebsiella pneumoniae)':0.01015,(('Klebsiella_510 (1 x Klebsiella pneumoniae)':0.00828,'Klebsiella_696 (1 x Klebsiella pneumoniae)':0.00925):0.00077,('Klebsiella_678 (1 x Klebsiella pneumoniae)':0.00509,('Klebsiella_413 (1 x Klebsiella pneumoniae)':0.00644,(('Klebsiella_523 (1 x Klebsiella pneumoniae)':0.00505,'Klebsiella_524 (1 x Klebsiella pneumoniae)':0.00373):0.00052,('Klebsiella_552 (1 x Klebsiella pneumoniae)':0.00469,(('Klebsiella_080 (107 x Klebsiella pneumoniae)':0.00502,'Klebsiella_491 (1 x Klebsiella pneumoniae)':0.00801):0.00049,(('Klebsiella_456 (1 x Klebsiella pneumoniae)':-0.00062,('Klebsiella_656 (1 x Klebsiella pneumoniae)':0.00137,'Klebsiella_721 (1 x Klebsiella pneumoniae)':0.00198):0.00173):0.00490,('Klebsiella_507 (1 x Klebsiella pneumoniae)':0.00778,('Klebsiella_604 (2 x Klebsiella pneumoniae)':0.00459,('Klebsiella_646 (1 x Klebsiella pneumoniae)':0.00495,(('Klebsiella_091 (16 x Klebsiella pneumoniae)':0.00435,'Klebsiella_461 (2 x Klebsiella pneumoniae)':0.00500):0.00057,(('Klebsiella_315 (2 x Klebsiella pneumoniae)':0.00482,('Klebsiella_012 (1665 x Klebsiella pneumoniae)':0.00316,'Klebsiella_454 (1 x Klebsiella pneumoniae)':0.00263):0.00160):0.00067,(('Klebsiella_258 (1 x Klebsiella pneumoniae)':0.00313,'Klebsiella_545 (33 x Klebsiella pneumoniae)':0.00338):0.00144,('Klebsiella_088 (21 x Klebsiella pneumoniae)':0.00619,('Klebsiella_509 (1 x Klebsiella pneumoniae)':0.00742,(('Klebsiella_026 (289 x Klebsiella pneumoniae)':0.00201,'Klebsiella_443 (1 x Klebsiella pneumoniae)':0.00474):0.00246,(('Klebsiella_131 (3 x Klebsiella pneumoniae)':0.00348,'Klebsiella_687 (4 x Klebsiella pneumoniae)':-0.00016):0.00510,('Klebsiella_024 (4 x Klebsiella pneumoniae)':0.00497,('Klebsiella_726 (1 x Klebsiella pneumoniae)':0.00539,(('Klebsiella_502 (1 x Klebsiella pneumoniae)':0.00699,'Klebsiella_565 (3 x Klebsiella pneumoniae)':0.00438):0.00007,(('Klebsiella_267 (5 x Klebsiella pneumoniae)':0.00324,'Klebsiella_518 (2 x Klebsiella pneumoniae)':0.00404):0.00315,('Klebsiella_241 (1 x Klebsiella pneumoniae)':0.00501,('Klebsiella_681 (1 x Klebsiella pneumoniae)':0.00469,('Klebsiella_130 (3 x Klebsiella pneumoniae)':0.00465,('Klebsiella_136 (1 x Klebsiella pneumoniae)':0.00454,(('Klebsiella_375 (4 x Klebsiella pneumoniae)':0.00436,'Klebsiella_476 (2 x Klebsiella pneumoniae)':0.00473):0.00023,((('Klebsiella_295 (2 x Klebsiella pneumoniae)':0.00317,'Klebsiella_504 (1 x Klebsiella pneumoniae)':0.00634):0.00143,('Klebsiella_407 (4 x Klebsiella pneumoniae)':0.00482,(((('Klebsiella_027 (14 x Klebsiella pneumoniae)':0.00480,'Klebsiella_397 (1 x Klebsiella pneumoniae)':0.00492):0.00036,('Klebsiella_368 (1 x Klebsiella pneumoniae)':0.00401,'Klebsiella_548 (2 x Klebsiella pneumoniae)':0.00392):0.00041):0.00007,(('Klebsiella_253 (20 x Klebsiella pneumoniae)':0.00290,'Klebsiella_385 (1 x Klebsiella pneumoniae)':0.00477):0.00023,('Klebsiella_373 (3 x Klebsiella pneumoniae)':0.00271,('Klebsiella_655 (1 x Klebsiella pneumoniae)':0.00232,('Klebsiella_073 (1 x Klebsiella pneumoniae)':0.00183,'Klebsiella_722 (1 x Klebsiella pneumoniae)':0.00054):0.00185):0.00087):0.00068):0.00144):0.00007,('Klebsiella_217 (15 x Klebsiella pneumoniae)':0.00427,('Klebsiella_557 (2 x Klebsiella pneumoniae)':0.00481,(('Klebsiella_288 (2 x Klebsiella pneumoniae)':0.00450,'Klebsiella_508 (1 x Klebsiella pneumoniae)':0.00540):0.00004,('Klebsiella_076 (87 x Klebsiella pneumoniae)':0.00187,('Klebsiella_234 (1 x Klebsiella pneumoniae)':0.00295,'Klebsiella_728 (1 x Klebsiella pneumoniae)':0.00302):0.00149):0.00205):0.00044):0.00018):0.00008):0.00009):0.00018):0.00008,(('Klebsiella_038 (7 x Klebsiella pneumoniae)':0.00228,'Klebsiella_412 (3 x Klebsiella pneumoniae)':0.00363):0.00237,(('Klebsiella_354 (9 x Klebsiella pneumoniae)':0.00279,'Klebsiella_674 (1 x Klebsiella pneumoniae)':0.00412):0.00190,(('Klebsiella_428 (16 x Klebsiella pneumoniae)':0.00449,('Klebsiella_361 (1 x Klebsiella pneumoniae)':0.00448,('Klebsiella_101 (1 x Klebsiella pneumoniae)':0.00283,('Klebsiella_099 (1 x Klebsiella pneumoniae)':0.00251,(('Klebsiella_043 (36 x Klebsiella pneumoniae)':0.00238,'Klebsiella_631 (1 x Klebsiella pneumoniae)':0.00259):0.00066,((((('Klebsiella_068 (6 x Klebsiella pneumoniae)':0.00268,'Klebsiella_090 (2 x Klebsiella pneumoniae)':0.00258):0.00014,'Klebsiella_374 (1 x Klebsiella pneumoniae)':0.00180):0.00032,'Klebsiella_419 (1 x Klebsiella pneumoniae)':0.00145):0.00010,'Klebsiella_442 (1 x Klebsiella pneumoniae)':0.00221):0.00018,'Klebsiella_643 (1 x Klebsiella pneumoniae)':0.00175):0.00041):0.00037):0.00130):0.00120):0.00040):0.00009,(((('Klebsiella_007 (56 x Klebsiella pneumoniae)':0.00296,('Klebsiella_070 (2 x Klebsiella pneumoniae)':0.00417,'Klebsiella_118 (2 x Klebsiella pneumoniae)':0.00174):0.00074):0.00119,(('Klebsiella_079 (1 x Klebsiella pneumoniae)':0.00236,'Klebsiella_135 (2 x Klebsiella pneumoniae)':0.00392):0.00178,('Klebsiella_506 (1 x Klebsiella pneumoniae)':0.00381,('Klebsiella_002 (5 x Klebsiella pneumoniae)':0.00275,'Klebsiella_637 (2 x Klebsiella pneumoniae)':0.00286):0.00062):0.00187):0.00014):0.00007,((('Klebsiella_102 (15 x Klebsiella pneumoniae)':0.00245,'Klebsiella_602 (1 x Klebsiella pneumoniae)':0.00080):0.00383,('Klebsiella_708 (1 x Klebsiella pneumoniae)':0.00454,'Klebsiella_716 (1 x Klebsiella pneumoniae)':0.00162):0.00232):0.00024,(('Klebsiella_254 (1 x Klebsiella pneumoniae)':0.00284,('Klebsiella_172 (3 x Klebsiella pneumoniae)':0.00234,('Klebsiella_119 (10 x Klebsiella pneumoniae)':0.00118,'Klebsiella_479 (1 x Klebsiella pneumoniae)':0.00308):0.00151):0.00202):0.00129,(('Klebsiella_077 (112 x Klebsiella pneumoniae)':0.00416,'Klebsiella_092 (10 x Klebsiella pneumoniae)':0.00413):0.00041,('Klebsiella_411 (3 x Klebsiella pneumoniae)':0.00524,(('Klebsiella_061 (8 x Klebsiella pneumoniae)':0.00478,'Klebsiella_473 (1 x Klebsiella pneumoniae)':0.00493):0.00020,(('Klebsiella_444 (1 x Klebsiella pneumoniae)':0.00426,('Klebsiella_386 (2 x Klebsiella pneumoniae)':0.00479,'Klebsiella_543 (1 x Klebsiella pneumoniae)':0.00517):0.00014):0.00022,(('Klebsiella_098 (2 x Klebsiella pneumoniae)':0.00416,('Klebsiella_062 (3 x Klebsiella pneumoniae)':0.00084,'Klebsiella_652 (1 x Klebsiella pneumoniae)':0.00318):0.00300):0.00095,(((('Klebsiella_010 (5 x Klebsiella pneumoniae)':0.00219,'Klebsiella_302 (3 x Klebsiella pneumoniae)':0.00329):0.00192,('Klebsiella_138 (2 x Klebsiella pneumoniae)':0.00556,('Klebsiella_223 (3 x Klebsiella pneumoniae)':0.00367,'Klebsiella_311 (1 x Klebsiella pneumoniae)':0.00163):0.00276):0.00025):0.00010,(('Klebsiella_123 (1 x Klebsiella pneumoniae)':0.00390,'Klebsiella_403 (1 x Klebsiella pneumoniae)':0.00451):0.00050,(('Klebsiella_296 (1 x Klebsiella pneumoniae)':0.00433,('Klebsiella_057 (36 x Klebsiella pneumoniae)':0.00367,'Klebsiella_402 (1 x Klebsiella pneumoniae)':0.00332):0.00054):0.00096,'Klebsiella_409 (6 x Klebsiella pneumoniae)':0.00477):0.00008):0.00015):0.00001,((('Klebsiella_355 (1 x Klebsiella pneumoniae)':0.00417,'Klebsiella_408 (1 x Klebsiella pneumoniae)':0.00441):0.00067,'Klebsiella_441 (1 x Klebsiella pneumoniae)':0.00436):0.00019,('Klebsiella_255 (11 x Klebsiella pneumoniae)':0.00460,((('Klebsiella_668 (1 x Klebsiella pneumoniae)':0.00180,'Klebsiella_699 (1 x Klebsiella pneumoniae)':0.00321):0.00286,('Klebsiella_040 (2 x Klebsiella pneumoniae)':0.00299,('Klebsiella_108 (1 x Klebsiella pneumoniae)':0.00323,'Klebsiella_725 (1 x Klebsiella pneumoniae)':0.00296):0.00061):0.00074):0.00064,(('Klebsiella_360 (12 x Klebsiella pneumoniae)':0.00468,('Klebsiella_495 (1 x Klebsiella pneumoniae)':0.00503,'Klebsiella_505 (1 x Klebsiella pneumoniae)':0.00520):0.00028):0.00032,((((('Enterobacter_184 (1 x Klebsiella pneumoniae)':0.00021,'Klebsiella_199 (2 x Klebsiella pneumoniae)':0.00017):0.00351,'Klebsiella_219 (3 x Klebsiella pneumoniae)':0.00332):0.00039,((('Klebsiella_273 (1 x Klebsiella pneumoniae)':0.00141,'Klebsiella_334 (33 x Klebsiella pneumoniae)':0.00199):0.00082,'Klebsiella_346 (1 x Klebsiella pneumoniae)':0.00195):0.00042,('Klebsiella_013 (3 x Klebsiella pneumoniae)':0.00368,'Klebsiella_530 (1 x Klebsiella pneumoniae)':0.00192):0.00034):0.00051):0.00117,('Klebsiella_129 (1 x Klebsiella pneumoniae)':0.00236,'Klebsiella_651 (1 x Klebsiella pneumoniae)':0.00288):0.00168):0.00088,(((('Klebsiella_075 (1 x Klebsiella pneumoniae)':0.00221,('Klebsiella_112 (2 x Klebsiella pneumoniae)':0.00297,'Klebsiella_332 (2 x Klebsiella pneumoniae)':0.00217):0.00050):0.00201,('Klebsiella_193 (2 x Klebsiella pneumoniae)':0.00463,('Klebsiella_492 (2 x Klebsiella pneumoniae)':0.00499,'Klebsiella_666 (1 x Klebsiella pneumoniae)':0.00418):0.00034):0.00034):0.00027,(('Klebsiella_391 (1 x Klebsiella pneumoniae)':0.00227,('Klebsiella_009 (5 x Klebsiella pneumoniae)':0.00359,'Klebsiella_664 (1 x Klebsiella pneumoniae)':0.00357):0.00031):0.00157,('Klebsiella_468 (3 x Klebsiella pneumoniae)':0.00463,(('Klebsiella_339 (1 x Klebsiella pneumoniae)':0.00301,('Klebsiella_116 (1 x Klebsiella pneumoniae)':0.00367,'Klebsiella_457 (1 x Klebsiella pneumoniae)':0.00053):0.00209):0.00183,('Klebsiella_297 (1 x Klebsiella pneumoniae)':0.00516,((('Klebsiella_011 (17 x Klebsiella pneumoniae)':0.00537,(('Enterobacter_181 (1 x Klebsiella pneumoniae)':0.00086,'Klebsiella_001 (50 x Klebsiella pneumoniae)':-0.00009):0.00460,'Klebsiella_266 (1 x Klebsiella pneumoniae)':0.00414):0.00030):0.00011,(('Klebsiella_310 (1 x Klebsiella pneumoniae)':0.00269,'Klebsiella_317 (1 x Klebsiella pneumoniae)':0.00112):0.00378,('Klebsiella_215 (3 x Klebsiella pneumoniae)':0.00477,('Klebsiella_316 (3 x Klebsiella pneumoniae)':0.00401,('Klebsiella_309 (24 x Klebsiella pneumoniae)':0.00488,((('Klebsiella_318 (2 x Klebsiella pneumoniae)':0.00454,'Klebsiella_320 (1 x Klebsiella pneumoniae)':0.00413):0.00019,('Klebsiella_126 (1 x Klebsiella pneumoniae)':0.00480,('Klebsiella_065 (7 x Klebsiella pneumoniae)':0.00436,('Klebsiella_179 (2 x Klebsiella pneumoniae)':0.00518,('Klebsiella_369 (2 x Klebsiella pneumoniae)':0.00460,('Klebsiella_225 (2 x Klebsiella pneumoniae)':0.00466,('Klebsiella_641 (1 x Klebsiella pneumoniae)':0.00414,(('Klebsiella_194 (1 x Klebsiella pneumoniae)':0.00413,('Klebsiella_045 (2 x Klebsiella pneumoniae)':0.00133,('Klebsiella_287 (2 x Klebsiella pneumoniae)':0.00223,'Klebsiella_450 (1 x Klebsiella pneumoniae)':0.00271):0.00045):0.00267):0.00004,((('Klebsiella_006 (3 x Klebsiella pneumoniae)':0.00737,'Klebsiella_121 (3 x Klebsiella pneumoniae)':0.00459):0.00027,(('Klebsiella_367 (1 x Klebsiella pneumoniae)':0.00435,'Klebsiella_661 (1 x Klebsiella pneumoniae)':0.00402):0.00021,((('Klebsiella_380 (2 x Klebsiella pneumoniae)':0.00427,('Klebsiella_331 (2 x Klebsiella pneumoniae)':0.00216,('Klebsiella_531 (1 x Klebsiella pneumoniae)':0.00318,'Klebsiella_626 (1 x Klebsiella pneumoniae)':0.00262):0.00103):0.00157):0.00013,(('Klebsiella_128 (2 x Klebsiella pneumoniae)':0.00475,'Klebsiella_511 (2 x Klebsiella pneumoniae)':0.00424):0.00018,((('Klebsiella_106 (5 x Klebsiella pneumoniae)':0.00426,(('Klebsiella_425 (1 x Klebsiella pneumoniae)':0.00441,('Klebsiella_426 (1 x Klebsiella pneumoniae)':0.00157,'Klebsiella_589 (1 x Klebsiella pneumoniae)':0.00387):0.00195):0.00004,((('Klebsiella_127 (1 x Klebsiella pneumoniae)':0.00522,'Klebsiella_513 (2 x Klebsiella pneumoniae)':0.00462):0.00012,'Klebsiella_540 (1 x Klebsiella pneumoniae)':0.00474):0.00011,('Klebsiella_396 (1 x Klebsiella pneumoniae)':0.00483,('Klebsiella_568 (1 x Klebsiella pneumoniae)':0.00442,((('Klebsiella_181 (4 x Klebsiella pneumoniae)':0.00355,'Klebsiella_421 (10 x Klebsiella pneumoniae)':0.00234):0.00191,('Klebsiella_208 (1 x Klebsiella pneumoniae)':0.00368,'Klebsiella_586 (1 x Klebsiella pneumoniae)':0.00389):0.00019):0.00013,(('Klebsiella_059 (1 x Klebsiella pneumoniae)':0.00537,('Klebsiella_224 (3 x Klebsiella pneumoniae)':0.00372,'Klebsiella_556 (1 x Klebsiella pneumoniae)':0.00322):0.00162):0.00012,'Klebsiella_591 (1 x Klebsiella pneumoniae)':0.00452):0.00013):0.00014):0.00012):0.00003):0.00011):0.00009):0.00004,('Klebsiella_351 (1 x Klebsiella pneumoniae)':0.00390,'Klebsiella_628 (1 x Klebsiella pneumoniae)':0.00397):0.00036):0.00004,('Klebsiella_525 (1 x Klebsiella pneumoniae)':0.00417,'Klebsiella_662 (1 x Klebsiella pneumoniae)':0.00509):0.00028):0.00009):0.00004):0.00008,(('Klebsiella_122 (1 x Klebsiella pneumoniae)':0.00294,('Klebsiella_195 (15 x Klebsiella pneumoniae)':0.00283,(('Klebsiella_151 (1 x Klebsiella pneumoniae)':0.00219,'Klebsiella_401 (1 x Klebsiella pneumoniae)':0.00349):0.00050,(('Klebsiella_190 (1 x Klebsiella pneumoniae)':0.00369,'Klebsiella_221 (1 x Klebsiella pneumoniae)':0.00393):0.00027,'Klebsiella_493 (3 x Klebsiella pneumoniae)':0.00295):0.00049):0.00076):0.00051):0.00026,('Klebsiella_312 (37 x Klebsiella pneumoniae)':0.00376,('Klebsiella_274 (8 x Klebsiella pneumoniae)':0.00234,'Klebsiella_665 (1 x Klebsiella pneumoniae)':0.00175):0.00135):0.00079):0.00055):0.00008):0.00006):0.00003,'Klebsiella_675 (1 x Klebsiella pneumoniae)':0.00398):0.00009):0.00012):0.00009):0.00003):0.00008):0.00003):0.00006):0.00009):0.00005,((('Klebsiella_395 (17 x Klebsiella pneumoniae)':0.00356,'Klebsiella_671 (1 x Klebsiella pneumoniae)':0.00267):0.00062,(('Klebsiella_183 (2 x Klebsiella pneumoniae)':0.00376,('Klebsiella_051 (172 x Klebsiella pneumoniae)':0.00247,'Klebsiella_474 (1 x Klebsiella pneumoniae)':0.00399):0.00047):0.00026,'Klebsiella_717 (1 x Klebsiella pneumoniae)':0.00424):0.00038):0.00069,(('Klebsiella_459 (1 x Klebsiella pneumoniae)':0.00366,('Klebsiella_220 (15 x Klebsiella pneumoniae)':0.00385,'Klebsiella_636 (1 x Klebsiella pneumoniae)':0.00343):0.00104):0.00037,((('Klebsiella_031 (13 x Klebsiella pneumoniae)':0.00465,('Klebsiella_463 (1 x Klebsiella pneumoniae)':0.00481,('Klebsiella_037 (40 x Klebsiella pneumoniae)':0.00192,(('Klebsiella_100 (1 x Klebsiella pneumoniae)':0.00237,'Klebsiella_481 (2 x Klebsiella pneumoniae)':0.00327):0.00019,'Klebsiella_512 (1 x Klebsiella pneumoniae)':0.00319):0.00023):0.00154):0.00021):0.00026,('Klebsiella_222 (4 x Klebsiella pneumoniae)':0.00441,'Klebsiella_679 (1 x Klebsiella pneumoniae)':0.00512):0.00022):0.00008,(('Klebsiella_405 (1 x Klebsiella pneumoniae)':0.00355,'Klebsiella_499 (1 x Klebsiella pneumoniae)':0.00253):0.00170,((('Klebsiella_095 (25 x Klebsiella pneumoniae)':0.00151,'Klebsiella_358 (2 x Klebsiella pneumoniae)':0.00349):0.00191,'Klebsiella_488 (1 x Klebsiella pneumoniae)':0.00260):0.00153,((('Klebsiella_052 (5 x Klebsiella pneumoniae)':0.00300,'Klebsiella_120 (6 x Klebsiella pneumoniae)':0.00465):0.00170,(('Klebsiella_182 (2 x Klebsiella pneumoniae)':0.00475,'Klebsiella_429 (1 x Klebsiella pneumoniae)':0.00436):0.00017,(('Klebsiella_292 (1 x Klebsiella pneumoniae)':0.00446,('Klebsiella_342 (1 x Klebsiella pneumoniae)':0.00551,('Klebsiella_335 (1 x Klebsiella pneumoniae)':0.00157,'Klebsiella_422 (1 x Klebsiella pneumoniae)':0.00342):0.00212):0.00021):0.00035,('Klebsiella_376 (1 x Klebsiella pneumoniae)':0.00542,(('Klebsiella_125 (1 x Klebsiella pneumoniae)':0.00138,'Klebsiella_567 (1 x Klebsiella pneumoniae)':0.00254):0.00238,(('Klebsiella_566 (1 x Klebsiella pneumoniae)':0.00344,'Klebsiella_677 (2 x Klebsiella pneumoniae)':0.00349):0.00104,(('Klebsiella_633 (1 x Klebsiella pneumoniae)':0.00411,'Klebsiella_672 (1 x Klebsiella pneumoniae)':0.00430):0.00004,(((('Klebsiella_390 (1 x Klebsiella pneumoniae)':0.00446,'Klebsiella_447 (1 x Klebsiella pneumoniae)':0.00497):0.00017,('Klebsiella_072 (13 x Klebsiella pneumoniae)':0.00378,((('Klebsiella_325 (3 x Klebsiella pneumoniae)':0.00258,'Klebsiella_393 (1 x Klebsiella pneumoniae)':0.00142):0.00083,'Klebsiella_536 (1 x Klebsiella pneumoniae)':0.00163):0.00133,(('Klebsiella_069 (1 x Klebsiella pneumoniae)':0.00399,(('Klebsiella_186 (1 x Klebsiella pneumoniae)':0.00449,('Klebsiella_363 (6 x Klebsiella pneumoniae)':0.00377,'Klebsiella_469 (1 x Klebsiella pneumoniae)':0.00302):0.00036):0.00020,('Klebsiella_364 (2 x Klebsiella pneumoniae)':0.00277,'Klebsiella_526 (1 x Klebsiella pneumoniae)':0.00112):0.00159):0.00017):0.00050,'Klebsiella_593 (1 x Klebsiella pneumoniae)':0.00333):0.00031):0.00025):0.00053):0.00022,('Klebsiella_522 (2 x Klebsiella pneumoniae)':0.00283,('Klebsiella_134 (9 x Klebsiella pneumoniae)':0.00154,('Klebsiella_042 (1 x Klebsiella pneumoniae)':0.00376,'Klebsiella_657 (1 x Klebsiella pneumoniae)':0.00255):0.00088):0.00155):0.00080):0.00019,('Klebsiella_458 (1 x Klebsiella pneumoniae)':0.00452,((('Klebsiella_212 (1 x Klebsiella pneumoniae)':0.00149,'Klebsiella_480 (2 x Klebsiella pneumoniae)':0.00120):0.00350,'Klebsiella_704 (12 x Klebsiella pneumoniae)':0.00420):0.00012,(('Klebsiella_046 (1 x Klebsiella pneumoniae)':0.00403,'Klebsiella_694 (2 x Klebsiella pneumoniae)':0.00271):0.00123,(('Klebsiella_216 (1 x Klebsiella pneumoniae)':0.00294,'Klebsiella_427 (1 x Klebsiella pneumoniae)':0.00235):0.00189,(('Klebsiella_053 (15 x Klebsiella pneumoniae)':0.00436,'Klebsiella_115 (17 x Klebsiella pneumoniae)':0.00489):0.00029,('Klebsiella_178 (1 x Klebsiella pneumoniae)':0.00507,(('Klebsiella_478 (1 x Klebsiella pneumoniae)':0.00434,'Klebsiella_482 (4 x Klebsiella pneumoniae)':0.00330):0.00052,('Klebsiella_542 (2 x Klebsiella pneumoniae)':0.00415,('Klebsiella_257 (1 x Klebsiella pneumoniae)':0.00458,(('Klebsiella_384 (1 x Klebsiella pneumoniae)':0.00429,'Klebsiella_477 (2 x Klebsiella pneumoniae)':0.00435):0.00026,(('Klebsiella_021 (1 x Klebsiella pneumoniae)':0.00399,'Klebsiella_423 (1 x Klebsiella pneumoniae)':0.00358):0.00075,('Klebsiella_534 (1 x Klebsiella pneumoniae)':0.00396,(('Klebsiella_343 (3 x Klebsiella pneumoniae)':0.00425,'Klebsiella_712 (5 x Klebsiella pneumoniae)':0.00451):0.00008,(('Klebsiella_044 (6 x Klebsiella pneumoniae)':0.00217,('Escherichia_1238 (1 x Klebsiella pneumoniae)':0.00171,('Klebsiella_230 (1 x Klebsiella pneumoniae)':0.00302,'Klebsiella_291 (2 x Klebsiella pneumoniae)':0.00225):0.00087):0.00024):0.00160,('Klebsiella_709 (2 x Klebsiella pneumoniae)':0.00455,('Klebsiella_256 (1 x Klebsiella pneumoniae)':0.00435,(('Klebsiella_387 (1 x Klebsiella pneumoniae)':0.00478,'Klebsiella_449 (1 x Klebsiella pneumoniae)':0.00437):0.00008,('Klebsiella_034 (1 x Klebsiella pneumoniae)':0.00453,('Klebsiella_301 (1 x Klebsiella pneumoniae)':0.00439,((('Klebsiella_394 (1 x Klebsiella pneumoniae)':0.00429,'Klebsiella_497 (2 x Klebsiella pneumoniae)':0.00449):0.00019,('Klebsiella_180 (1 x Klebsiella pneumoniae)':0.00399,(('Klebsiella_347 (1 x Klebsiella pneumoniae)':0.00481,'Klebsiella_691 (1 x Klebsiella pneumoniae)':0.00416):0.00022,('Klebsiella_697 (1 x Klebsiella pneumoniae)':0.00390,'Klebsiella_702 (1 x Klebsiella pneumoniae)':0.00431):0.00040):0.00009):0.00024):0.00014,('Klebsiella_349 (1 x Klebsiella pneumoniae)':0.00409,('Klebsiella_047 (13 x Klebsiella pneumoniae)':0.00438,('Klebsiella_177 (2 x Klebsiella pneumoniae)':0.00463,(('Klebsiella_085 (1 x Klebsiella pneumoniae)':0.00393,'Klebsiella_233 (1 x Klebsiella pneumoniae)':0.00531):0.00030,('Klebsiella_590 (1 x Klebsiella pneumoniae)':0.00436,((('Klebsiella_124 (1 x Klebsiella pneumoniae)':0.00424,'Klebsiella_133 (1 x Klebsiella pneumoniae)':0.00410):0.00008,(((('Klebsiella_314 (2 x Klebsiella pneumoniae)':0.00300,'Klebsiella_365 (1 x Klebsiella pneumoniae)':0.00370):0.00053,'Klebsiella_549 (1 x Klebsiella pneumoniae)':0.00464):0.00001,('Klebsiella_132 (1 x Klebsiella pneumoniae)':0.00434,('Klebsiella_377 (2 x Klebsiella pneumoniae)':0.00398,('Klebsiella_551 (1 x Klebsiella pneumoniae)':0.00392,'Klebsiella_608 (1 x Klebsiella pneumoniae)':0.00416):0.00021):0.00014):0.00010):0.00016,'Klebsiella_634 (1 x Klebsiella pneumoniae)':0.00435):0.00002):0.00002,((('Klebsiella_074 (1 x Klebsiella pneumoniae)':0.00385,('Klebsiella_303 (1 x Klebsiella pneumoniae)':0.00378,'Klebsiella_370 (1 x Klebsiella pneumoniae)':0.00432):0.00045):0.00018,('Klebsiella_048 (1 x Klebsiella pneumoniae)':0.00278,'Klebsiella_711 (4 x Klebsiella pneumoniae)':0.00283):0.00141):0.00012,('Klebsiella_690 (1 x Klebsiella pneumoniae)':0.00446,('Klebsiella_663 (1 x Klebsiella pneumoniae)':0.00365,('Klebsiella_187 (1 x Klebsiella pneumoniae)':0.00380,('Klebsiella_333 (2 x Klebsiella pneumoniae)':0.00427,'Klebsiella_714 (1 x Klebsiella pneumoniae)':0.00378):0.00004):0.00024):0.00013):0.00007):0.00003):0.00008):0.00003):0.00010):0.00012):0.00005):0.00006):0.00012):0.00012):0.00008):0.00007):0.00007):0.00006):0.00005):0.00006):0.00006):0.00008):0.00012):0.00004):0.00014):0.00002):0.00008):0.00006):0.00009):0.00006):0.00010):0.00007):0.00009):0.00008):0.00008):0.00003):0.00003):0.00010):0.00008):0.00005,('Klebsiella_348 (2 x Klebsiella pneumoniae)':0.00193,'Klebsiella_719 (1 x Klebsiella pneumoniae)':0.00213):0.00277):0.00003):0.00003):0.00005):0.00007):0.00006):0.00007):0.00008):0.00003):0.00003):0.00003):0.00004):0.00004,('Klebsiella_453 (1 x Klebsiella pneumoniae)':0.00468,('Klebsiella_555 (4 x Klebsiella pneumoniae)':0.00438,(('Klebsiella_635 (1 x Klebsiella pneumoniae)':0.00292,('Klebsiella_581 (1 x Klebsiella pneumoniae)':0.00117,(('Klebsiella_649 (1 x Klebsiella pneumoniae)':0.00203,'Klebsiella_650 (1 x Klebsiella pneumoniae)':0.00142):0.00043,'Klebsiella_669 (1 x Klebsiella pneumoniae)':0.00160):0.00095):0.00143):0.00090,('Klebsiella_705 (3 x Klebsiella pneumoniae)':0.00404,('Klebsiella_308 (1 x Klebsiella pneumoniae)':0.00291,'Klebsiella_720 (1 x Klebsiella pneumoniae)':0.00299):0.00061):0.00019):0.00011):0.00038):0.00057):0.00003):0.00002):0.00005):0.00001):0.00006):0.00010,(('Klebsiella_659 (1 x Klebsiella pneumoniae)':0.00290,(('Klebsiella_039 (46 x Klebsiella pneumoniae)':0.00093,'Klebsiella_093 (1 x Klebsiella pneumoniae)':0.00189):0.00052,'Klebsiella_660 (1 x Klebsiella pneumoniae)':0.00183):0.00045):0.00033,'Klebsiella_730 (1 x Klebsiella pneumoniae)':0.00222):0.00234):0.00004):0.00005):0.00003):0.00008):0.00003):0.00008):0.00010):0.00006):0.00005):0.00003):0.00003):0.00015):0.00009):0.00007):0.00012,('Klebsiella_448 (2 x Klebsiella pneumoniae)':0.00291,(('Klebsiella_028 (102 x Klebsiella pneumoniae)':0.00170,('Klebsiella_438 (1 x Klebsiella pneumoniae)':0.00187,'Klebsiella_529 (2 x Klebsiella pneumoniae)':0.00207):0.00080):0.00074,'Serratia_105 (1 x Klebsiella pneumoniae)':0.00318):0.00075):0.00138):0.00012):0.00006):0.00003):0.00009):0.00008):0.00002):0.00015):0.00011):0.00003):0.00016):0.00009):0.00005):0.00013):0.00014):0.00010):0.00002):0.00027):0.00021):0.00011):0.00025):0.00009):0.00015):0.00023):0.00009):0.00007):0.00006):0.00017):0.00024):0.00007):0.00015):0.00037):0.00003):0.00081):0.00066):0.00073):0.00071):0.00119)'Klebsiella pneumoniae':0.01645):0.00106):0.03761):0.00749):0.01269,(('Citrobacter_129 (1 x Trabulsiella unknown1)':0.07287,'Enterobacter_438 (1 x Trabulsiella unknown2)':0.07263):0.02053,(('Trabulsiella_2 (1 x Trabulsiella odontotermitis)':0.00653,'Trabulsiella_3 (1 x Trabulsiella odontotermitis)':0.00695):0.04329,('Trabulsiella_1 (1 x Trabulsiella odontotermitis)':0.03972,'Trabulsiella_4 (5 x Trabulsiella odontotermitis)':0.03540):0.01424)'Trabulsiella odontotermitis':0.03653):0.00290):0.00108):0.00126,('Klebsiella_243 (1 x Pseudocitrobacter unknown1)':0.10307,(('Enterobacter_017 (1 x Pseudocitrobacter faecalis)':0.03352,'Pseudocitrobacter_1 (1 x Pseudocitrobacter faecalis)':0.03743)'Pseudocitrobacter faecalis':0.04918,((((('Citrobacter_002 (3 x Citrobacter rodentium)':0.06439,('Citrobacter_023 (1 x Citrobacter sedlakii)':0.00464,'Citrobacter_060 (1 x Citrobacter sedlakii)':0.00451)'Citrobacter sedlakii':0.06140):0.01051,(('Citrobacter_035 (1 x Citrobacter unknown2)':0.03434,('Citrobacter_024 (1 x Citrobacter farmeri)':0.00212,'Citrobacter_099 (1 x Citrobacter farmeri)':-0.00057)'Citrobacter farmeri':0.03490):0.00617,(('Citrobacter_066 (1 x Citrobacter amalonaticus)':0.00648,'Citrobacter_112 (1 x Citrobacter amalonaticus)':0.00653):0.01812,(('Citrobacter_031 (5 x Citrobacter amalonaticus)':0.00541,'Citrobacter_061 (1 x Citrobacter amalonaticus)':0.00309):0.00323,('Citrobacter_121 (1 x Citrobacter amalonaticus)':0.00461,('Citrobacter_018 (1 x Citrobacter amalonaticus)':0.00497,('Citrobacter_029 (1 x Citrobacter amalonaticus)':0.00428,('Citrobacter_132 (2 x Citrobacter amalonaticus)':0.00429,('Citrobacter_065 (1 x Citrobacter amalonaticus)':0.00444,('Citrobacter_020 (1 x Citrobacter amalonaticus)':0.00421,('Citrobacter_055 (1 x Citrobacter amalonaticus)':0.00414,'Citrobacter_135 (1 x Citrobacter amalonaticus)':0.00484):0.00080):0.00033):0.00015):0.00050):0.00039):0.00083):0.00099):0.01718)'Citrobacter amalonaticus':0.01566):0.03428):0.00656,(((('Citrobacter_021 (1 x Citrobacter murliniae)':0.00366,'Citrobacter_042 (1 x Citrobacter murliniae)':0.00286)'Citrobacter murliniae':0.06190,'Citrobacter_102 (1 x Citrobacter gillenii)':0.06319):0.00139,(('Citrobacter_030 (1 x Citrobacter pasteurii)':0.02354,(('Citrobacter_038 (2 x Citrobacter youngae)':0.00630,'Citrobacter_067 (1 x Citrobacter youngae)':0.00610):0.00242,'Citrobacter_110 (1 x Citrobacter youngae)':0.00682)'Citrobacter youngae':0.01420):0.02771,(((('Citrobacter_116 (1 x Citrobacter unknown3)':0.02945,('Citrobacter_017 (1 x Citrobacter europaeus)':0.00354,('Citrobacter_026 (1 x Citrobacter europaeus)':0.00453,('Citrobacter_106 (1 x Citrobacter europaeus)':0.00427,('Citrobacter_133 (1 x Citrobacter europaeus)':0.00440,(('Citrobacter_082 (1 x Citrobacter europaeus)':0.00322,'Citrobacter_087 (1 x Citrobacter europaeus)':0.00360):0.00039,'Citrobacter_134 (1 x Citrobacter europaeus)':0.00423):0.00036):0.00021):0.00031):0.00043)'Citrobacter europaeus':0.02403):0.00534,('Citrobacter_113 (2 x Citrobacter braakii)':0.00690,('Citrobacter_012 (1 x Citrobacter braakii)':0.00665,('Citrobacter_098 (1 x Citrobacter braakii)':0.00713,((('Citrobacter_027 (1 x Citrobacter braakii)':0.00532,('Citrobacter_051 (1 x Citrobacter braakii)':0.00482,'Citrobacter_115 (7 x Citrobacter braakii)':0.00490):0.00071):0.00234,('Citrobacter_050 (2 x Citrobacter braakii)':0.00523,((('Citrobacter_028 (1 x Citrobacter braakii)':0.00595,('Citrobacter_109 (1 x Citrobacter braakii)':0.00464,'Citrobacter_120 (1 x Citrobacter braakii)':0.00500):0.00106):0.00064,'Citrobacter_122 (1 x Citrobacter braakii)':0.00567):0.00020,('Citrobacter_005 (1 x Citrobacter braakii)':0.00556,((('Citrobacter_013 (2 x Citrobacter braakii)':0.00452,'Citrobacter_052 (1 x Citrobacter braakii)':0.00535):0.00030,'Citrobacter_083 (1 x Citrobacter braakii)':0.00533):0.00026,'Citrobacter_126 (1 x Citrobacter braakii)':0.00565):0.00009):0.00009):0.00035):0.00051):0.00042,('Citrobacter_034 (1 x Citrobacter braakii)':0.00524,('Citrobacter_053 (1 x Citrobacter braakii)':0.00591,(('Citrobacter_088 (1 x Citrobacter braakii)':0.00326,'Citrobacter_101 (1 x Citrobacter braakii)':0.00247):0.00388,(('Citrobacter_070 (1 x Citrobacter braakii)':0.00391,'Citrobacter_136 (2 x Citrobacter braakii)':0.00222):0.00220,'Enterobacter_155 (1 x Citrobacter braakii)':0.00347):0.00034):0.00132):0.00025):0.00048):0.00008):0.00075):0.00075)'Citrobacter braakii':0.02549):0.00306,(('Citrobacter_086 (1 x Citrobacter portucalensis)':0.02005,(((('Citrobacter_046 (1 x Citrobacter portucalensis)':0.00011,'Citrobacter_075 (1 x Citrobacter portucalensis)':0.00221):0.00548,('Citrobacter_041 (1 x Citrobacter portucalensis)':0.00376,'Citrobacter_108 (1 x Citrobacter portucalensis)':0.00453):0.00321):0.00305,('Citrobacter_114 (1 x Citrobacter portucalensis)':0.00726,('Citrobacter_058 (2 x Citrobacter portucalensis)':0.00701,('Citrobacter_054 (1 x Citrobacter portucalensis)':0.00676,((('Citrobacter_004 (1 x Citrobacter portucalensis)':0.00605,'Citrobacter_014 (1 x Citrobacter portucalensis)':0.00720):0.00027,'Citrobacter_107 (2 x Citrobacter portucalensis)':0.00711):0.00030,(('Citrobacter_074 (1 x Citrobacter portucalensis)':0.00650,'Citrobacter_085 (1 x Citrobacter portucalensis)':0.00705):0.00034,('Citrobacter_044 (1 x Citrobacter portucalensis)':0.00678,'Citrobacter_131 (1 x Citrobacter portucalensis)':0.00627):0.00054):0.00044):0.00041):0.00055):0.00136):0.00094):0.00356,('Citrobacter_006 (1 x Citrobacter portucalensis)':0.00636,'Enterobacter_413 (1 x Citrobacter portucalensis)':0.00270):0.00881):0.00504)'Citrobacter portucalensis':0.00818,((('Citrobacter_097 (2 x Citrobacter freundii)':0.00203,'Citrobacter_119 (1 x Citrobacter freundii)':0.00141):0.00548,('Citrobacter_036 (2 x Citrobacter freundii)':0.00650,(('Citrobacter_079 (1 x Citrobacter freundii)':0.00193,'Citrobacter_096 (1 x Citrobacter freundii)':0.00112):0.00528,((('Citrobacter_069 (1 x Citrobacter freundii)':0.00169,'Citrobacter_071 (1 x Citrobacter freundii)':0.00173):0.00063,'Citrobacter_100 (2 x Citrobacter freundii)':0.00250):0.00482,(('Citrobacter_032 (8 x Citrobacter freundii)':0.00610,(('Citrobacter_045 (1 x Citrobacter freundii)':0.00444,(('Citrobacter_043 (1 x Citrobacter freundii)':0.00205,'Citrobacter_081 (1 x Citrobacter freundii)':0.00189):0.00030,('Citrobacter_019 (1 x Citrobacter freundii)':0.00164,'Citrobacter_105 (1 x Citrobacter freundii)':0.00107):0.00184):0.00269):0.00107,'Citrobacter_118 (3 x Citrobacter freundii)':0.00526):0.00045):0.00008,('Citrobacter_047 (3 x Citrobacter freundii)':0.00648,('Citrobacter_056 (4 x Citrobacter freundii)':0.00587,((('Citrobacter_049 (2 x Citrobacter freundii)':0.00570,'Citrobacter_059 (25 x Citrobacter freundii)':0.00537):0.00023,(('Citrobacter_033 (1 x Citrobacter freundii)':0.00345,'Citrobacter_063 (1 x Citrobacter freundii)':0.00234):0.00173,'Citrobacter_111 (1 x Citrobacter freundii)':0.00430):0.00071):0.00091,(((('Citrobacter_040 (2 x Citrobacter freundii)':0.00409,'Citrobacter_078 (1 x Citrobacter freundii)':0.00329):0.00206,'Citrobacter_080 (2 x Citrobacter freundii)':0.00538):0.00023,(('Citrobacter_095 (1 x Citrobacter freundii)':0.00502,(('Citrobacter_090 (1 x Citrobacter freundii)':0.00287,'Citrobacter_092 (1 x Citrobacter freundii)':0.00299):0.00245,('Citrobacter_011 (1 x Citrobacter freundii)':0.00581,('Citrobacter_008 (4 x Citrobacter freundii)':0.00596,('Citrobacter_064 (1 x Citrobacter freundii)':0.00615,('Citrobacter_103 (1 x Citrobacter freundii)':0.00437,'Citrobacter_104 (1 x Citrobacter freundii)':0.00536):0.00056):0.00018):0.00013):0.00013):0.00023):0.00016,('Citrobacter_009 (2 x Citrobacter freundii)':0.00553,'Citrobacter_124 (1 x Citrobacter freundii)':0.00559):0.00006):0.00026):0.00047,'Escherichia_1185 (1 x Citrobacter freundii)':0.00612):0.00006):0.00044):0.00037):0.00018):0.00049):0.00019):0.00019):0.00058):0.00066,('Citrobacter_076 (3 x Citrobacter freundii)':0.00689,('Citrobacter_091 (1 x Citrobacter freundii)':0.00573,((('Citrobacter_007 (2 x Citrobacter freundii)':0.00102,'Citrobacter_010 (1 x Citrobacter freundii)':0.00129):0.00031,'Citrobacter_037 (1 x Citrobacter freundii)':0.00085):0.00408,('Citrobacter_039 (1 x Citrobacter freundii)':0.00502,(('Citrobacter_015 (3 x Citrobacter freundii)':0.00538,'Citrobacter_093 (1 x Citrobacter freundii)':0.00613):0.00003,('Citrobacter_068 (1 x Citrobacter freundii)':0.00470,('Citrobacter_127 (1 x Citrobacter freundii)':0.00477,('Citrobacter_057 (1 x Citrobacter freundii)':0.00307,('Citrobacter_077 (1 x Citrobacter freundii)':0.00280,('Citrobacter_125 (1 x Citrobacter freundii)':0.00095,'Escherichia_1187 (1 x Citrobacter freundii)':0.00135):0.00104):0.00107):0.00111):0.00088):0.00016):0.00019):0.00024):0.00008):0.00082):0.00196)'Citrobacter freundii':0.01795):0.00970):0.00833,('Citrobacter_003 (1 x Citrobacter unknown4)':0.03428,(((('Citrobacter_016 (1 x Citrobacter werkmanii)':0.00479,'Citrobacter_072 (1 x Citrobacter werkmanii)':0.00602):0.00046,('Citrobacter_089 (2 x Citrobacter werkmanii)':0.00566,'Citrobacter_094 (1 x Citrobacter werkmanii)':0.00506):0.00177):0.00055,'Citrobacter_128 (1 x Citrobacter werkmanii)':0.00565):0.01092,('Citrobacter_084 (1 x Citrobacter werkmanii)':0.00475,('Citrobacter_022 (1 x Citrobacter werkmanii)':0.00503,'Salmonella_120 (2 x Citrobacter werkmanii)':0.00475):0.00093):0.01426)'Citrobacter werkmanii':0.01591):0.01047):0.00542):0.01349):0.01754,('Citrobacter_117 (4 x Citrobacter unknown1)':0.07866,('Citrobacter_048 (1 x Citrobacter koseri)':0.00624,('Citrobacter_123 (2 x Citrobacter koseri)':0.00524,((('Citrobacter_001 (1 x Citrobacter koseri)':0.00505,'Citrobacter_025 (2 x Citrobacter koseri)':0.00529):0.00026,('Citrobacter_073 (1 x Citrobacter koseri)':0.00556,'Citrobacter_130 (1 x Citrobacter koseri)':0.00504):0.00014):0.00015,('Citrobacter_062 (7 x Citrobacter koseri)':0.00026,'Salmonella_131 (1 x Citrobacter koseri)':0.00078):0.00570):0.00029):0.00031)'Citrobacter koseri':0.06789):0.00206):0.00155):0.00160,((('Salmonella_024 (3 x Salmonella bongori)':0.00313,'Salmonella_041 (3 x Salmonella bongori)':0.00386):0.00197,('Salmonella_082 (2 x Salmonella bongori)':0.00478,('Salmonella_151 (2 x Salmonella bongori)':0.00391,'Salmonella_168 (1 x Salmonella bongori)':0.00374):0.00127):0.00038)'Salmonella bongori':0.04676,((('Salmonella_085 (2 x Salmonella enterica)':0.00290,('Salmonella_111 (29 x Salmonella enterica)':0.00254,'Salmonella_160 (1 x Salmonella enterica)':0.00331):0.00026):0.00192,('Salmonella_185 (1 x Salmonella enterica)':0.00339,(('Salmonella_007 (1 x Salmonella enterica)':0.00331,('Salmonella_176 (3 x Salmonella enterica)':0.00344,('Salmonella_190 (3 x Salmonella enterica)':0.00287,'Salmonella_255 (1 x Salmonella enterica)':0.00307):0.00046):0.00035):0.00030,((('Salmonella_170 (1 x Salmonella enterica)':0.00323,'Salmonella_177 (1 x Salmonella enterica)':0.00339):0.00062,('Salmonella_108 (1 x Salmonella enterica)':0.00300,'Salmonella_184 (1 x Salmonella enterica)':0.00334):0.00078):0.00015,'Salmonella_298 (1 x Salmonella enterica)':0.00359):0.00003):0.00048):0.00035):0.02960,((('Salmonella_149 (2 x Salmonella enterica)':0.00215,'Salmonella_189 (1 x Salmonella enterica)':0.00274):0.01496,('Salmonella_136 (4 x Salmonella enterica)':0.00405,((('Salmonella_023 (15 x Salmonella enterica)':0.00294,'Salmonella_173 (2 x Salmonella enterica)':0.00266):0.00044,('Salmonella_034 (8 x Salmonella enterica)':0.00341,('Salmonella_048 (10 x Salmonella enterica)':0.00236,'Salmonella_205 (3 x Salmonella enterica)':0.00272):0.00079):0.00006):0.00032,'Salmonella_232 (2 x Salmonella enterica)':0.00347):0.00121):0.01109):0.01300,((('Salmonella_107 (4 x Salmonella enterica)':0.00322,'Salmonella_212 (1 x Salmonella enterica)':0.00314):0.00783,(('Salmonella_260 (1 x Salmonella enterica)':0.00229,'Salmonella_277 (1 x Salmonella enterica)':0.00209):0.00949,(('Salmonella_098 (15 x Salmonella enterica)':0.00729,((('Salmonella_002 (2055 x Salmonella enterica)':0.00674,'Salmonella_005 (207 x Salmonella enterica)':0.00654):0.00109,(('Salmonella_102 (2 x Salmonella enterica)':0.00546,('Salmonella_092 (1 x Salmonella enterica)':0.00455,'Salmonella_197 (6 x Salmonella enterica)':0.00476):0.00058):0.00076,('Salmonella_028 (11 x Salmonella enterica)':0.00237,'Salmonella_271 (9 x Salmonella enterica)':0.00219):0.00378):0.00208):0.00039,('Salmonella_063 (16 x Salmonella enterica)':0.00619,('Salmonella_175 (1 x Salmonella enterica)':0.00836,(('Salmonella_101 (1 x Salmonella enterica)':0.00692,('Salmonella_144 (1 x Salmonella enterica)':0.00671,('Salmonella_124 (2 x Salmonella enterica)':0.00609,(('Salmonella_126 (9 x Salmonella enterica)':0.00608,'Salmonella_146 (5 x Salmonella enterica)':0.00614):0.00043,('Salmonella_066 (46 x Salmonella enterica)':0.00330,'Salmonella_263 (1 x Salmonella enterica)':0.00384):0.00276):0.00024):0.00013):0.00013):0.00027,('Salmonella_045 (1 x Salmonella enterica)':0.00604,('Salmonella_247 (1 x Salmonella enterica)':0.00646,'Salmonella_279 (1 x Salmonella enterica)':0.00603):0.00015):0.00126):0.00028):0.00040):0.00037):0.00091):0.00017,(('Salmonella_025 (52 x Salmonella enterica)':0.00657,((('Salmonella_052 (2 x Salmonella enterica)':0.00553,'Salmonella_138 (4 x Salmonella enterica)':0.00503):0.00100,'Salmonella_148 (8 x Salmonella enterica)':0.00591):0.00054,('Salmonella_093 (3 x Salmonella enterica)':0.00672,('Salmonella_122 (8 x Salmonella enterica)':0.00667,((('Salmonella_152 (1 x Salmonella enterica)':0.00814,('Salmonella_060 (1 x Salmonella enterica)':0.00816,(('Salmonella_080 (12 x Salmonella enterica)':0.00626,'Salmonella_156 (1 x Salmonella enterica)':0.00715):0.00080,(('Salmonella_248 (1 x Salmonella enterica)':0.00632,(('Salmonella_116 (10 x Salmonella enterica)':0.00312,('Salmonella_243 (1 x Salmonella enterica)':0.00486,(('Salmonella_016 (169 x Salmonella enterica)':0.00402,'Salmonella_051 (1 x Salmonella enterica)':0.00327):0.00022,('Salmonella_231 (1 x Salmonella enterica)':0.00300,('Salmonella_283 (1 x Salmonella enterica)':0.00389,'Salmonella_286 (1 x Salmonella enterica)':0.00373):0.00025):0.00018):0.00056):0.00050):0.00093,(('Salmonella_228 (1 x Salmonella enterica)':0.00265,'Salmonella_285 (2 x Salmonella enterica)':0.00232):0.00085,'Salmonella_295 (1 x Salmonella enterica)':0.00232):0.00228):0.00028):0.00115,('Salmonella_142 (1 x Salmonella enterica)':0.00576,(('Salmonella_204 (5 x Salmonella enterica)':0.00460,(('Salmonella_193 (2 x Salmonella enterica)':0.00405,'Salmonella_218 (1 x Salmonella enterica)':0.00402):0.00009,('Salmonella_225 (2 x Salmonella enterica)':0.00391,'Salmonella_268 (1 x Salmonella enterica)':0.00421):0.00021):0.00056):0.00039,'Salmonella_297 (9 x Salmonella enterica)':0.00509):0.00085):0.00093):0.00035):0.00042):0.00019):0.00011,('Salmonella_040 (13 x Salmonella enterica)':0.00604,('Salmonella_220 (2 x Salmonella enterica)':0.00583,('Salmonella_012 (167 x Salmonella enterica)':0.00559,(('Salmonella_087 (4 x Salmonella enterica)':0.00561,'Salmonella_233 (1 x Salmonella enterica)':0.00578):0.00083,('Salmonella_128 (1 x Salmonella enterica)':0.00644,(('Salmonella_065 (38 x Salmonella enterica)':0.00607,'Salmonella_235 (1 x Salmonella enterica)':0.00641):0.00008,('Salmonella_019 (70 x Salmonella enterica)':0.00603,(('Salmonella_097 (42 x Salmonella enterica)':0.00583,(('Salmonella_073 (3 x Salmonella enterica)':0.00556,'Salmonella_086 (3 x Salmonella enterica)':0.00416):0.00113,('Salmonella_049 (18 x Salmonella enterica)':0.00564,(('Salmonella_129 (1 x Salmonella enterica)':0.00576,'Salmonella_154 (3 x Salmonella enterica)':0.00590):0.00020,('Salmonella_031 (53 x Salmonella enterica)':0.00551,('Salmonella_200 (1 x Salmonella enterica)':0.00562,'Salmonella_240 (1 x Salmonella enterica)':0.00590):0.00017):0.00045):0.00020):0.00020):0.00020):0.00020,('Salmonella_112 (4 x Salmonella enterica)':0.00598,('Salmonella_121 (1 x Salmonella enterica)':0.00551,('Salmonella_140 (1 x Salmonella enterica)':0.00625,(('Salmonella_143 (1 x Salmonella enterica)':0.00634,('Salmonella_246 (1 x Salmonella enterica)':0.00652,(('Salmonella_258 (2 x Salmonella enterica)':0.00379,'Salmonella_284 (1 x Salmonella enterica)':0.00380):0.00235,(('Salmonella_081 (1 x Salmonella enterica)':0.00646,('Salmonella_084 (1 x Salmonella enterica)':0.00599,('Salmonella_119 (1 x Salmonella enterica)':0.00622,'Salmonella_234 (2 x Salmonella enterica)':0.00643):0.00016):0.00004):0.00014,(('Salmonella_242 (1 x Salmonella enterica)':0.00609,(('Salmonella_208 (3 x Salmonella enterica)':0.00580,'Salmonella_251 (1 x Salmonella enterica)':0.00589):0.00011,(('Salmonella_125 (1 x Salmonella enterica)':0.00427,'Salmonella_201 (5 x Salmonella enterica)':0.00373):0.00222,(('Salmonella_088 (3 x Salmonella enterica)':0.00306,'Salmonella_089 (3 x Salmonella enterica)':0.00344):0.00279,'Salmonella_282 (1 x Salmonella enterica)':0.00578):0.00006):0.00015):0.00013):0.00007,'Salmonella_287 (1 x Salmonella enterica)':0.00575):0.00018):0.00003):0.00012):0.00013):0.00005,((('Salmonella_032 (8 x Salmonella enterica)':0.00545,(('Salmonella_010 (162 x Salmonella enterica)':0.00598,'Salmonella_213 (1 x Salmonella enterica)':0.00608):0.00017,(('Salmonella_069 (18 x Salmonella enterica)':0.00577,'Salmonella_245 (7 x Salmonella enterica)':0.00561):0.00031,('Salmonella_139 (2 x Salmonella enterica)':0.00590,(('Salmonella_253 (1 x Salmonella enterica)':0.00567,(('Salmonella_192 (4 x Salmonella enterica)':0.00507,'Salmonella_199 (1 x Salmonella enterica)':0.00505):0.00036,'Salmonella_257 (1 x Salmonella enterica)':0.00505):0.00049):0.00020,('Salmonella_039 (9 x Salmonella enterica)':0.00587,('Salmonella_259 (1 x Salmonella enterica)':0.00562,('Salmonella_132 (12 x Salmonella enterica)':0.00573,('Salmonella_046 (3 x Salmonella enterica)':0.00581,'Salmonella_290 (1 x Salmonella enterica)':0.00559):0.00004):0.00016):0.00014):0.00014):0.00013):0.00009):0.00007):0.00010):0.00012,('Salmonella_289 (1 x Salmonella enterica)':0.00614,(('Salmonella_118 (1 x Salmonella enterica)':0.00573,'Salmonella_288 (1 x Salmonella enterica)':0.00575):0.00029,'Salmonella_293 (1 x Salmonella enterica)':0.00632):0.00020):0.00017):0.00009,('Salmonella_053 (1 x Salmonella enterica)':0.00604,'Salmonella_299 (1 x Salmonella enterica)':0.00538):0.00017):0.00007):0.00018):0.00004):0.00014):0.00009):0.00022):0.00007):0.00017):0.00008):0.00015):0.00012):0.00014):0.00022):0.00014,('Salmonella_229 (2 x Salmonella enterica)':0.00760,('Salmonella_090 (1 x Salmonella enterica)':0.00663,('Salmonella_261 (4 x Salmonella enterica)':0.00581,(('Salmonella_068 (20 x Salmonella enterica)':0.00335,'Salmonella_215 (1 x Salmonella enterica)':0.00591):0.00286,(('Salmonella_018 (19 x Salmonella enterica)':0.00167,'Salmonella_117 (4 x Salmonella enterica)':0.00411):0.00359,(('Salmonella_105 (1 x Salmonella enterica)':0.00668,('Salmonella_074 (11 x Salmonella enterica)':0.00495,'Salmonella_238 (1 x Salmonella enterica)':0.00467):0.00146):0.00057,(('Salmonella_095 (3 x Salmonella enterica)':0.00658,'Salmonella_207 (3 x Salmonella enterica)':0.00617):0.00055,(('Salmonella_114 (7 x Salmonella enterica)':0.00689,(('Salmonella_191 (3 x Salmonella enterica)':0.00440,'Salmonella_194 (2 x Salmonella enterica)':0.00433):0.00163,'Salmonella_203 (1 x Salmonella enterica)':0.00598):0.00112):0.00025,('Salmonella_038 (80 x Salmonella enterica)':0.00617,(('Salmonella_008 (274 x Salmonella enterica)':0.00462,'Salmonella_250 (2 x Salmonella enterica)':0.00608):0.00075,('Salmonella_296 (1 x Salmonella enterica)':0.00674,((('Salmonella_078 (167 x Salmonella enterica)':0.00228,'Salmonella_222 (1 x Salmonella enterica)':0.00396):0.00153,'Salmonella_249 (2 x Salmonella enterica)':0.00481):0.00209,('Salmonella_030 (55 x Salmonella enterica)':0.00531,(('Salmonella_003 (16 x Salmonella enterica)':0.00535,'Salmonella_274 (1 x Salmonella enterica)':0.00466):0.00160,((('Salmonella_079 (28 x Salmonella enterica)':0.00456,'Salmonella_195 (2 x Salmonella enterica)':0.00574):0.00054,(('Salmonella_017 (67 x Salmonella enterica)':0.00281,'Salmonella_241 (1 x Salmonella enterica)':0.00450):0.00176,'Salmonella_244 (1 x Salmonella enterica)':0.00619):0.00034):0.00021,(('Salmonella_155 (1 x Salmonella enterica)':0.00571,'Salmonella_217 (2 x Salmonella enterica)':0.00585):0.00056,('Salmonella_113 (6 x Salmonella enterica)':0.00575,(('Salmonella_001 (1552 x Salmonella enterica)':0.00350,('Salmonella_110 (6 x Salmonella enterica)':0.00442,('Salmonella_096 (9 x Salmonella enterica)':0.00366,'Salmonella_300 (1 x Salmonella enterica)':0.00369):0.00067):0.00038):0.00117,(('Salmonella_064 (65 x Salmonella enterica)':0.00614,'Salmonella_169 (2 x Salmonella enterica)':0.00631):0.00022,((('Salmonella_004 (902 x Salmonella enterica)':0.00246,'Salmonella_011 (182 x Salmonella enterica)':0.00313):0.00252,'Salmonella_223 (1 x Salmonella enterica)':0.00527):0.00083,(('Salmonella_145 (1 x Salmonella enterica)':0.00540,('Salmonella_147 (9 x Salmonella enterica)':0.00472,'Salmonella_179 (1 x Salmonella enterica)':0.00453):0.00083):0.00060,(('Salmonella_013 (60 x Salmonella enterica)':0.00596,'Salmonella_157 (1 x Salmonella enterica)':0.00600):0.00017,(('Salmonella_070 (2 x Salmonella enterica)':0.00533,('Salmonella_056 (4 x Salmonella enterica)':0.00555,('Salmonella_055 (6 x Salmonella enterica)':0.00506,('Salmonella_211 (12 x Salmonella enterica)':0.00478,('Salmonella_219 (1 x Salmonella enterica)':0.00456,('Salmonella_036 (11 x Salmonella enterica)':0.00288,'Salmonella_221 (1 x Salmonella enterica)':0.00350):0.00063):0.00107):0.00061):0.00029):0.00012):0.00047,((('Salmonella_026 (10 x Salmonella enterica)':0.00569,'Salmonella_214 (1 x Salmonella enterica)':0.00601):0.00033,((('Salmonella_027 (19 x Salmonella enterica)':0.00512,'Salmonella_153 (1 x Salmonella enterica)':0.00469):0.00101,('Salmonella_075 (3 x Salmonella enterica)':0.00513,'Salmonella_226 (2 x Salmonella enterica)':0.00554):0.00067):0.00019,'Salmonella_269 (2 x Salmonella enterica)':0.00617):0.00004):0.00025,((('Salmonella_006 (147 x Salmonella enterica)':0.00405,'Salmonella_062 (1 x Salmonella enterica)':0.00454):0.00124,(('Salmonella_042 (97 x Salmonella enterica)':0.00531,'Salmonella_104 (4 x Salmonella enterica)':0.00550):0.00021,((('Salmonella_067 (76 x Salmonella enterica)':0.00505,'Salmonella_216 (2 x Salmonella enterica)':0.00545):0.00012,'Salmonella_256 (1 x Salmonella enterica)':0.00589):0.00016,(('Salmonella_109 (3 x Salmonella enterica)':0.00536,(('Salmonella_015 (292 x Salmonella enterica)':0.00518,(('Salmonella_035 (111 x Salmonella enterica)':0.00444,'Salmonella_094 (29 x Salmonella enterica)':0.00376):0.00106,'Salmonella_127 (11 x Salmonella enterica)':0.00520):0.00026):0.00013,(('Salmonella_196 (7 x Salmonella enterica)':0.00525,(('Salmonella_033 (4 x Salmonella enterica)':0.00496,'Salmonella_076 (21 x Salmonella enterica)':0.00500):0.00036,'Salmonella_209 (2 x Salmonella enterica)':0.00512):0.00016):0.00011,('Salmonella_239 (3 x Salmonella enterica)':0.00527,'Salmonella_252 (1 x Salmonella enterica)':0.00487):0.00032):0.00008):0.00012):0.00006,('Salmonella_072 (2 x Salmonella enterica)':0.00500,('Salmonella_264 (1 x Salmonella enterica)':0.00128,'Salmonella_265 (1 x Salmonella enterica)':0.00168):0.00318):0.00127):0.00007):0.00014):0.00006):0.00006,'Salmonella_302 (1 x Salmonella enterica)':0.00549):0.00008):0.00003):0.00001):0.00008):0.00003):0.00005):0.00007):0.00010):0.00005):0.00004):0.00008):0.00015):0.00018):0.00004):0.00003):0.00012):0.00013):0.00004):0.00020):0.00016):0.00007):0.00013):0.00008):0.00033):0.00015):0.00031):0.00015):0.00017):0.00011):0.00051,('Salmonella_141 (1 x Salmonella enterica)':0.00805,('Salmonella_294 (1 x Salmonella enterica)':0.00687,(('Salmonella_020 (92 x Salmonella enterica)':0.00293,'Salmonella_236 (2 x Salmonella enterica)':0.00436):0.00131,('Salmonella_021 (1 x Salmonella enterica)':0.00600,(('Salmonella_043 (32 x Salmonella enterica)':0.00517,'Salmonella_059 (12 x Salmonella enterica)':0.00510):0.00013,('Salmonella_115 (11 x Salmonella enterica)':0.00519,(('Salmonella_061 (6 x Salmonella enterica)':0.00529,('Salmonella_198 (3 x Salmonella enterica)':0.00501,('Salmonella_014 (47 x Salmonella enterica)':0.00285,'Salmonella_202 (1 x Salmonella enterica)':0.00334):0.00182):0.00047):0.00017,(('Salmonella_275 (1 x Salmonella enterica)':0.00572,(('Salmonella_077 (3 x Salmonella enterica)':0.00322,('Salmonella_237 (3 x Salmonella enterica)':0.00337,('Salmonella_037 (5 x Salmonella enterica)':0.00301,'Salmonella_272 (1 x Salmonella enterica)':0.00260):0.00042):0.00062):0.00136,('Salmonella_123 (1 x Salmonella enterica)':0.00528,((('Salmonella_009 (162 x Salmonella enterica)':0.00417,('Salmonella_103 (17 x Salmonella enterica)':0.00473,'Salmonella_276 (1 x Salmonella enterica)':0.00411):0.00059):0.00040,(((('Salmonella_054 (17 x Salmonella enterica)':0.00397,'Salmonella_133 (48 x Salmonella enterica)':0.00407):0.00093,('Salmonella_130 (1 x Salmonella enterica)':0.00578,'Salmonella_230 (3 x Salmonella enterica)':0.00423):0.00027):0.00018,('Salmonella_058 (25 x Salmonella enterica)':0.00431,'Salmonella_273 (2 x Salmonella enterica)':0.00430):0.00048):0.00004,(('Salmonella_162 (2 x Salmonella enterica)':0.00542,'Salmonella_174 (1 x Salmonella enterica)':0.00470):0.00021,(('Salmonella_206 (2 x Salmonella enterica)':0.00518,'Salmonella_262 (1 x Salmonella enterica)':0.00470):0.00017,('Salmonella_291 (1 x Salmonella enterica)':0.00447,'Salmonella_292 (1 x Salmonella enterica)':0.00461):0.00055):0.00013):0.00008):0.00014):0.00001,((('Salmonella_083 (9 x Salmonella enterica)':0.00448,'Salmonella_137 (1 x Salmonella enterica)':0.00474):0.00023,('Salmonella_057 (7 x Salmonella enterica)':0.00482,('Salmonella_022 (12 x Salmonella enterica)':0.00388,'Salmonella_161 (1 x Salmonella enterica)':0.00530):0.00019):0.00012):0.00007,('Salmonella_050 (22 x Salmonella enterica)':0.00448,'Salmonella_303 (1 x Salmonella enterica)':0.00448):0.00036):0.00004):0.00010):0.00003):0.00011):0.00003,'Salmonella_305 (1 x Salmonella enterica)':0.00584):0.00002):0.00011):0.00005):0.00004):0.00006):0.00071):0.00173):0.00123):0.00022):0.00113):0.00018):0.01111,((('Salmonella_165 (1 x Salmonella enterica)':0.00265,'Salmonella_167 (1 x Salmonella enterica)':0.00285):0.00045,(('Salmonella_166 (2 x Salmonella enterica)':0.00293,('Salmonella_047 (2 x Salmonella enterica)':0.00327,('Salmonella_163 (1 x Salmonella enterica)':0.00266,('Salmonella_164 (2 x Salmonella enterica)':0.00279,'Salmonella_266 (1 x Salmonella enterica)':0.00233):0.00029):0.00032):0.00005):0.00014,'Salmonella_267 (1 x Salmonella enterica)':0.00334):0.00013):0.01963,('Salmonella_254 (2 x Salmonella enterica)':0.02260,((('Salmonella_224 (1 x Salmonella enterica)':0.00343,('Salmonella_100 (5 x Salmonella enterica)':0.00260,'Salmonella_280 (1 x Salmonella enterica)':0.00260):0.00040):0.00023,(('Salmonella_270 (2 x Salmonella enterica)':0.00299,('Salmonella_183 (1 x Salmonella enterica)':0.00274,(('Salmonella_071 (31 x Salmonella enterica)':0.00265,'Salmonella_171 (1 x Salmonella enterica)':0.00334):0.00010,(('Salmonella_150 (1 x Salmonella enterica)':0.00200,'Salmonella_227 (1 x Salmonella enterica)':0.00323):0.00031,(('Salmonella_135 (1 x Salmonella enterica)':0.00309,'Salmonella_172 (1 x Salmonella enterica)':0.00204):0.00045,('Salmonella_134 (5 x Salmonella enterica)':0.00325,'Salmonella_278 (1 x Salmonella enterica)':0.00212):0.00035):0.00015):0.00011):0.00019):0.00011):0.00012,('Salmonella_099 (4 x Salmonella enterica)':0.00246,'Salmonella_306 (1 x Salmonella enterica)':0.00337):0.00015):0.00015):0.01802,('Salmonella_301 (1 x Salmonella enterica)':0.01503,(('Salmonella_159 (1 x Salmonella enterica)':0.00780,('Salmonella_181 (1 x Salmonella enterica)':0.00418,'Salmonella_307 (1 x Salmonella enterica)':0.00354):0.00385):0.00242,('Salmonella_281 (1 x Salmonella enterica)':0.00694,(('Salmonella_106 (1 x Salmonella enterica)':0.00396,'Salmonella_304 (1 x Salmonella enterica)':0.00477):0.00064,(('Salmonella_178 (1 x Salmonella enterica)':0.00443,'Salmonella_182 (1 x Salmonella enterica)':0.00300):0.00135,(('Salmonella_180 (1 x Salmonella enterica)':0.00294,'Salmonella_210 (1 x Salmonella enterica)':0.00324):0.00135,('Salmonella_188 (1 x Salmonella enterica)':0.00419,((('Salmonella_044 (2 x Salmonella enterica)':0.00359,'Salmonella_091 (1 x Salmonella enterica)':0.00363):0.00055,'Salmonella_187 (1 x Salmonella enterica)':0.00378):0.00008,(('Salmonella_029 (1 x Salmonella enterica)':0.00306,('Salmonella_158 (1 x Salmonella enterica)':0.00279,'Salmonella_186 (1 x Salmonella enterica)':0.00305):0.00019):0.00038,'Salmonella_308 (1 x Salmonella enterica)':0.00283):0.00020):0.00037):0.00082):0.00027):0.00012):0.00254):0.00283):0.00453):0.00600):0.00047):0.00095):0.00133):0.00382):0.00500)'Salmonella enterica':0.01671):0.03775):0.00154,(((('Acinetobacter_560 (1 x Acinetobacter nosocomialis)':-0.03268,(('Acinetobacter_474 (2 x Acinetobacter nosocomialis)':0.00982,('Acinetobacter_080 (2 x Acinetobacter nosocomialis)':0.01236,(('Acinetobacter_011 (1 x Acinetobacter nosocomialis)':0.00529,(('Acinetobacter_226 (15 x Acinetobacter nosocomialis)':0.00891,'Acinetobacter_277 (2 x Acinetobacter nosocomialis)':0.00104):0.00325,('Acinetobacter_228 (3 x Acinetobacter nosocomialis)':0.00623,('Acinetobacter_040 (2 x Acinetobacter nosocomialis)':0.00369,('Acinetobacter_188 (7 x Acinetobacter nosocomialis)':0.00299,('Acinetobacter_074 (5 x Acinetobacter nosocomialis)':-0.00014,('Acinetobacter_181 (2 x Acinetobacter nosocomialis)':0.01463,'Acinetobacter_305 (1 x Acinetobacter nosocomialis)':0.00844):0.00360):0.00652):0.00119):0.00052):0.00051):0.00090):0.00330,(((('Acinetobacter_253 (2 x Acinetobacter nosocomialis)':0.00843,'Acinetobacter_266 (1 x Acinetobacter nosocomialis)':0.00710):0.00392,('Acinetobacter_232 (2 x Acinetobacter nosocomialis)':0.00841,('Acinetobacter_218 (1 x Acinetobacter nosocomialis)':0.00613,'Acinetobacter_447 (1 x Acinetobacter nosocomialis)':0.00082):0.00441):0.00309):0.00120,(('Acinetobacter_050 (2 x Acinetobacter nosocomialis)':0.00662,('Acinetobacter_427 (1 x Acinetobacter nosocomialis)':0.00524,'Acinetobacter_539 (1 x Acinetobacter nosocomialis)':0.00564):0.00155):0.00499,((('Acinetobacter_047 (12 x Acinetobacter nosocomialis)':0.00454,'Acinetobacter_195 (6 x Acinetobacter nosocomialis)':0.00366):0.00195,'Acinetobacter_245 (1 x Acinetobacter nosocomialis)':0.00772):0.00490,('Acinetobacter_094 (2 x Acinetobacter nosocomialis)':0.00988,'Acinetobacter_545 (2 x Acinetobacter nosocomialis)':0.00890):0.00086):0.00041):0.00173):0.00143,('Acinetobacter_229 (1 x Acinetobacter nosocomialis)':0.00240,'Acinetobacter_547 (1 x Acinetobacter nosocomialis)':0.00361):0.00731):0.00099):0.00128):0.00236):0.00569,'Acinetobacter_570 (1 x Acinetobacter nosocomialis)':0.00304):0.03900)'Acinetobacter nosocomialis':0.04328,((('Acinetobacter_260 (1 x Acinetobacter seifertii)':0.00184,('Acinetobacter_413 (1 x Acinetobacter seifertii)':0.01033,('Acinetobacter_414 (1 x Acinetobacter seifertii)':0.01331,(('Acinetobacter_412 (1 x Acinetobacter seifertii)':0.00185,'Acinetobacter_495 (1 x Acinetobacter seifertii)':0.01321):0.00878,('Acinetobacter_464 (1 x Acinetobacter seifertii)':0.01391,(('Acinetobacter_289 (1 x Acinetobacter seifertii)':0.01371,('Acinetobacter_035 (1 x Acinetobacter seifertii)':0.01538,('Acinetobacter_093 (1 x Acinetobacter seifertii)':0.01539,'Acinetobacter_493 (2 x Acinetobacter seifertii)':0.01492):0.00101):0.00045):0.00092,('Acinetobacter_384 (1 x Acinetobacter seifertii)':0.01286,'Acinetobacter_554 (1 x Acinetobacter seifertii)':0.01519):0.00038):0.00258):0.00211):0.00083):0.00440):0.01153)'Acinetobacter seifertii':0.03926,((('Acinetobacter_353 (1 x Acinetobacter pittii)':0.01577,(('Acinetobacter_263 (1 x Acinetobacter pittii)':0.01696,((('Acinetobacter_304 (3 x Acinetobacter pittii)':-0.00003,('Acinetobacter_085 (1 x Acinetobacter pittii)':0.00287,'Acinetobacter_376 (1 x Acinetobacter pittii)':0.00652):0.00377):0.01377,(('Acinetobacter_322 (1 x Acinetobacter pittii)':0.00820,('Acinetobacter_358 (1 x Acinetobacter pittii)':0.00307,('Acinetobacter_318 (2 x Acinetobacter pittii)':0.01266,'Acinetobacter_367 (1 x Acinetobacter pittii)':-0.00082):0.00950):0.00415):0.00696,((('Acinetobacter_206 (1 x Acinetobacter pittii)':0.01256,'Acinetobacter_217 (4 x Acinetobacter pittii)':0.00916):0.00093,'Acinetobacter_388 (1 x Acinetobacter pittii)':0.00509):0.00733,((('Acinetobacter_045 (8 x Acinetobacter pittii)':0.00840,'Acinetobacter_062 (11 x Acinetobacter pittii)':0.00068):0.00621,'Acinetobacter_457 (1 x Acinetobacter pittii)':0.01457):0.00584,('Acinetobacter_386 (1 x Acinetobacter pittii)':0.01491,(('Acinetobacter_235 (1 x Acinetobacter pittii)':0.01846,'Acinetobacter_383 (1 x Acinetobacter pittii)':0.01596):0.00024,(('Acinetobacter_387 (1 x Acinetobacter pittii)':0.01649,((('Acinetobacter_060 (1 x Acinetobacter pittii)':0.01639,('Acinetobacter_127 (3 x Acinetobacter pittii)':-0.00193,('Acinetobacter_225 (1 x Acinetobacter pittii)':0.00468,(('Acinetobacter_306 (1 x Acinetobacter pittii)':0.03561,('Acinetobacter_316 (1 x Acinetobacter pittii)':0.02365,'Acinetobacter_321 (1 x Acinetobacter pittii)':0.02720):0.00410):0.00479,'Acinetobacter_329 (1 x Acinetobacter pittii)':0.01539):0.01410):0.00810):0.01665):0.00084,('Acinetobacter_419 (2 x Acinetobacter pittii)':0.01496,(('Acinetobacter_377 (2 x Acinetobacter pittii)':0.01090,('Acinetobacter_311 (1 x Acinetobacter pittii)':0.00483,'Acinetobacter_453 (1 x Acinetobacter pittii)':0.00946):0.00679):0.00057,((('Acinetobacter_230 (1 x Acinetobacter pittii)':0.00339,'Acinetobacter_371 (1 x Acinetobacter pittii)':0.00365):0.00522,('Acinetobacter_242 (1 x Acinetobacter pittii)':0.00639,('Acinetobacter_215 (12 x Acinetobacter pittii)':0.00671,'Acinetobacter_381 (1 x Acinetobacter pittii)':0.00283):0.00193):0.00163):0.00327,'Acinetobacter_465 (1 x Acinetobacter pittii)':0.00969):0.00154):0.00209):0.00196):0.00029,('Acinetobacter_460 (2 x Acinetobacter pittii)':0.01744,('Acinetobacter_390 (1 x Acinetobacter pittii)':0.01642,('Acinetobacter_236 (1 x Acinetobacter pittii)':0.01684,(('Acinetobacter_407 (1 x Acinetobacter pittii)':0.01560,'Acinetobacter_462 (1 x Acinetobacter pittii)':0.01609):0.00009,('Acinetobacter_019 (1 x Acinetobacter pittii)':0.01477,('Acinetobacter_268 (1 x Acinetobacter pittii)':0.01414,('Acinetobacter_416 (1 x Acinetobacter pittii)':0.01639,('Acinetobacter_370 (1 x Acinetobacter pittii)':0.01537,('Acinetobacter_211 (1 x Acinetobacter pittii)':0.01544,('Acinetobacter_372 (1 x Acinetobacter pittii)':0.01978,'Acinetobacter_505 (1 x Acinetobacter pittii)':0.01438):0.00207):0.00067):0.00038):0.00051):0.00026):0.00033):0.00055):0.00015):0.00049):0.00064):0.00100):0.00019,(('Acinetobacter_373 (1 x Acinetobacter pittii)':0.01814,'Acinetobacter_389 (1 x Acinetobacter pittii)':0.01633):0.00036,('Acinetobacter_342 (1 x Acinetobacter pittii)':0.01511,'Acinetobacter_512 (1 x Acinetobacter pittii)':0.01554):0.00284):0.00163):0.00023):0.00097):0.00050):0.00059):0.00061):0.00204):0.00114,(('Acinetobacter_077 (16 x Acinetobacter pittii)':0.00488,('Acinetobacter_379 (1 x Acinetobacter pittii)':0.00557,('Acinetobacter_275 (1 x Acinetobacter pittii)':0.00345,(('Acinetobacter_378 (2 x Acinetobacter pittii)':0.00834,('Acinetobacter_025 (8 x Acinetobacter pittii)':0.00476,('Acinetobacter_274 (1 x Acinetobacter pittii)':0.00867,((('Acinetobacter_308 (1 x Acinetobacter pittii)':0.00102,'Acinetobacter_319 (1 x Acinetobacter pittii)':0.00765):0.00538,'Acinetobacter_375 (1 x Acinetobacter pittii)':0.00408):0.00159,((('Acinetobacter_013 (39 x Acinetobacter pittii)':0.00336,('Acinetobacter_380 (4 x Acinetobacter pittii)':0.00348,'Acinetobacter_382 (2 x Acinetobacter pittii)':0.00374):0.00105):0.00079,'Acinetobacter_417 (1 x Acinetobacter pittii)':0.00359):0.00183,('Acinetobacter_302 (2 x Acinetobacter pittii)':0.00426,('Acinetobacter_374 (4 x Acinetobacter pittii)':0.00422,'Acinetobacter_451 (1 x Acinetobacter pittii)':0.00504):0.00056):0.00123):0.00071):0.00132):0.00168):0.00057):0.00068,('Acinetobacter_128 (2 x Acinetobacter pittii)':0.00994,('Acinetobacter_454 (2 x Acinetobacter pittii)':0.00560,'Acinetobacter_458 (1 x Acinetobacter pittii)':0.00538):0.00547):0.00139):0.00108):0.00256):0.00098):0.00173,'Acinetobacter_543 (1 x Acinetobacter pittii)':0.00481):0.00583):0.00242):0.00132,('Acinetobacter_448 (1 x Acinetobacter pittii)':0.02430,('Acinetobacter_287 (1 x Acinetobacter pittii)':0.01627,'Acinetobacter_553 (1 x Acinetobacter pittii)':0.01384):0.00997):0.00152):0.00154)'Acinetobacter pittii':0.00607,((('Acinetobacter_234 (1 x Acinetobacter lactucae)':0.00611,'Acinetobacter_456 (1 x Acinetobacter lactucae)':0.00786):0.00976,'Acinetobacter_514 (1 x Acinetobacter lactucae)':0.01877):0.01293,('Acinetobacter_165 (1 x Acinetobacter lactucae)':0.02822,(('Acinetobacter_166 (1 x Acinetobacter lactucae)':0.01542,(('Acinetobacter_336 (1 x Acinetobacter lactucae)':0.00935,('Acinetobacter_187 (1 x Acinetobacter lactucae)':0.01929,'Acinetobacter_338 (1 x Acinetobacter lactucae)':0.00581):0.00624):0.00192,'Acinetobacter_426 (1 x Acinetobacter lactucae)':0.01298):0.00203):0.00163,'Acinetobacter_573 (1 x Acinetobacter lactucae)':0.01565):0.01669):0.00038)'Acinetobacter lactucae':0.00496):0.01274,(('Acinetobacter_073 (1 x Acinetobacter oleivorans)':0.03832,('Acinetobacter_164 (1 x Acinetobacter oleivorans)':0.03035,('Acinetobacter_106 (1 x Acinetobacter oleivorans)':0.02376,(('Acinetobacter_020 (3 x Acinetobacter oleivorans)':0.01601,'Acinetobacter_158 (1 x Acinetobacter oleivorans)':0.01539):0.00422,'Acinetobacter_552 (1 x Acinetobacter oleivorans)':0.01833):0.00420):0.00536):0.00329)'Acinetobacter oleivorans':0.00892,('Acinetobacter_328 (1 x Acinetobacter calcoaceticus)':0.03370,('Acinetobacter_087 (1 x Acinetobacter calcoaceticus)':0.01224,((('Acinetobacter_005 (1 x Acinetobacter calcoaceticus)':0.01301,('Acinetobacter_057 (1 x Acinetobacter calcoaceticus)':0.01390,'Acinetobacter_069 (3 x Acinetobacter calcoaceticus)':0.01331):0.00103):0.00297,('Acinetobacter_269 (1 x Acinetobacter calcoaceticus)':0.01750,((('Acinetobacter_046 (1 x Acinetobacter calcoaceticus)':0.01376,'Acinetobacter_124 (1 x Acinetobacter calcoaceticus)':0.01385):0.00093,'Acinetobacter_313 (1 x Acinetobacter calcoaceticus)':0.01604):0.00030,'Acinetobacter_425 (1 x Acinetobacter calcoaceticus)':0.01444):0.00341):0.00156):0.00223,'Acinetobacter_583 (1 x Acinetobacter calcoaceticus)':0.02011):0.00246):0.01093)'Acinetobacter calcoaceticus':0.00704):0.00877):0.02730):0.03061,('Acinetobacter_563 (1 x Acinetobacter baumannii)':0.00426,('Acinetobacter_491 (1 x Acinetobacter baumannii)':0.00745,('Acinetobacter_566 (1 x Acinetobacter baumannii)':0.00925,('Acinetobacter_565 (1 x Acinetobacter baumannii)':0.01001,('Acinetobacter_564 (1 x Acinetobacter baumannii)':0.00971,('Acinetobacter_567 (1 x Acinetobacter baumannii)':0.01054,('Acinetobacter_558 (1 x Acinetobacter baumannii)':0.01232,('Acinetobacter_568 (1 x Acinetobacter baumannii)':-0.00185,('Acinetobacter_478 (1 x Acinetobacter baumannii)':0.00761,(('Acinetobacter_027 (27 x Acinetobacter baumannii)':0.00875,'Acinetobacter_485 (1 x Acinetobacter baumannii)':-0.00026):0.00994,(('Acinetobacter_002 (134 x Acinetobacter baumannii)':-0.00231,'Acinetobacter_012 (5 x Acinetobacter baumannii)':0.00851):0.01153,('Acinetobacter_022 (31 x Acinetobacter baumannii)':0.00985,('Acinetobacter_219 (3 x Acinetobacter baumannii)':0.00908,(('Acinetobacter_248 (1 x Acinetobacter baumannii)':0.00195,(('Acinetobacter_054 (3 x Acinetobacter baumannii)':0.00813,'Acinetobacter_178 (95 x Acinetobacter baumannii)':0.00240):0.00429,'Acinetobacter_352 (17 x Acinetobacter baumannii)':0.00106):0.00228):0.00709,('Acinetobacter_397 (1 x Acinetobacter baumannii)':0.01032,('Acinetobacter_042 (6 x Acinetobacter baumannii)':0.01020,(('Acinetobacter_271 (4 x Acinetobacter baumannii)':0.00350,'Acinetobacter_295 (1 x Acinetobacter baumannii)':0.00395):0.00689,((('Acinetobacter_001 (1681 x Acinetobacter baumannii)':0.00403,'Acinetobacter_542 (1 x Acinetobacter baumannii)':-0.00071):0.00776,'Acinetobacter_548 (18 x Acinetobacter baumannii)':0.00467):0.00410,(('Acinetobacter_264 (14 x Acinetobacter baumannii)':-0.00154,('Acinetobacter_273 (5 x Acinetobacter baumannii)':0.00111,'Acinetobacter_398 (1 x Acinetobacter baumannii)':0.00925):0.00506):0.01207,(('Acinetobacter_076 (2 x Acinetobacter baumannii)':0.00953,'Acinetobacter_402 (1 x Acinetobacter baumannii)':0.00308):0.00525,('Acinetobacter_204 (3 x Acinetobacter baumannii)':0.01121,(('Acinetobacter_571 (1 x Acinetobacter baumannii)':0.00462,('Acinetobacter_559 (1 x Acinetobacter baumannii)':0.00367,('Acinetobacter_172 (2 x Acinetobacter baumannii)':0.01202,('Acinetobacter_557 (1 x Acinetobacter baumannii)':0.00566,('Acinetobacter_588 (1 x Acinetobacter baumannii)':0.00333,('Acinetobacter_450 (1 x Acinetobacter baumannii)':0.00540,(('Acinetobacter_082 (1 x Acinetobacter baumannii)':0.00611,'Acinetobacter_315 (1 x Acinetobacter baumannii)':0.00074):0.00574,(('Acinetobacter_086 (1 x Acinetobacter baumannii)':0.00794,('Acinetobacter_138 (1 x Acinetobacter baumannii)':0.00168,(('Acinetobacter_241 (1 x Acinetobacter baumannii)':-0.00105,('Acinetobacter_309 (1 x Acinetobacter baumannii)':0.00596,('Acinetobacter_071 (1 x Acinetobacter baumannii)':0.00557,(('Acinetobacter_192 (1 x Acinetobacter baumannii)':0.00786,('Acinetobacter_066 (1 x Acinetobacter baumannii)':0.01007,'Acinetobacter_307 (1 x Acinetobacter baumannii)':0.01374):0.00319):0.00405,'Acinetobacter_317 (3 x Acinetobacter baumannii)':0.00868):0.00598):0.00640):0.00711):0.00892,'Acinetobacter_452 (1 x Acinetobacter baumannii)':0.00167):0.00405):0.00290):0.00138,'Acinetobacter_589 (1 x Acinetobacter baumannii)':0.00323):0.00195):0.00043):0.00234):0.00102):0.00072):0.00045):0.00175):0.00305,(('Acinetobacter_282 (1 x Acinetobacter baumannii)':0.00469,(('Acinetobacter_301 (1 x Acinetobacter baumannii)':0.00351,('Acinetobacter_303 (2 x Acinetobacter baumannii)':0.00347,('Acinetobacter_055 (2 x Acinetobacter baumannii)':0.00328,'Acinetobacter_449 (1 x Acinetobacter baumannii)':0.00591):0.00046):0.00083):0.00235,('Acinetobacter_323 (1 x Acinetobacter baumannii)':0.00505,(('Acinetobacter_262 (2 x Acinetobacter baumannii)':0.00621,'Acinetobacter_297 (1 x Acinetobacter baumannii)':0.00401):0.00251,(('Acinetobacter_210 (3 x Acinetobacter baumannii)':-0.00432,'Acinetobacter_320 (1 x Acinetobacter baumannii)':0.01139):0.00924,('Acinetobacter_112 (1 x Acinetobacter baumannii)':0.00373,('Acinetobacter_072 (2 x Acinetobacter baumannii)':0.00294,'Acinetobacter_461 (1 x Acinetobacter baumannii)':0.00504):0.00043):0.00153):0.00100):0.00119):0.00018):0.00412):0.00357,('Acinetobacter_044 (54 x Acinetobacter baumannii)':0.01099,(('Acinetobacter_098 (1 x Acinetobacter baumannii)':0.00279,'Acinetobacter_284 (4 x Acinetobacter baumannii)':0.00152):0.00753,('Acinetobacter_200 (1 x Acinetobacter baumannii)':0.01132,(('Acinetobacter_446 (1 x Acinetobacter baumannii)':0.00206,'Acinetobacter_575 (1 x Acinetobacter baumannii)':0.00285):0.00862,(('Acinetobacter_010 (15 x Acinetobacter baumannii)':0.00000,'Acinetobacter_056 (1 x Acinetobacter baumannii)':0.00386):0.01062,((('Acinetobacter_064 (47 x Acinetobacter baumannii)':0.00419,('Acinetobacter_174 (7 x Acinetobacter baumannii)':0.00054,('Acinetobacter_257 (2 x Acinetobacter baumannii)':0.00199,'Acinetobacter_484 (1 x Acinetobacter baumannii)':0.00267):0.00341):0.00530):0.00112,'Acinetobacter_504 (3 x Acinetobacter baumannii)':0.00429):0.00673,((('Acinetobacter_221 (1 x Acinetobacter baumannii)':0.00119,('Acinetobacter_481 (1 x Acinetobacter baumannii)':0.00456,('Acinetobacter_244 (5 x Acinetobacter baumannii)':0.00646,('Acinetobacter_191 (1 x Acinetobacter baumannii)':0.00917,'Acinetobacter_489 (1 x Acinetobacter baumannii)':0.00468):0.00119):0.00144):0.00196):0.00436,('Acinetobacter_177 (1 x Acinetobacter baumannii)':0.00136,('Acinetobacter_097 (1 x Acinetobacter baumannii)':0.00031,'Acinetobacter_562 (2 x Acinetobacter baumannii)':0.00559):0.00544):0.00570):0.00375,('Acinetobacter_351 (3 x Acinetobacter baumannii)':0.01107,(('Acinetobacter_041 (50 x Acinetobacter baumannii)':0.00810,('Acinetobacter_053 (1 x Acinetobacter baumannii)':0.01051,'Acinetobacter_355 (1 x Acinetobacter baumannii)':0.00125):0.00715):0.00143,('Acinetobacter_360 (1 x Acinetobacter baumannii)':0.00981,((('Acinetobacter_037 (2 x Acinetobacter baumannii)':0.00682,'Acinetobacter_354 (1 x Acinetobacter baumannii)':0.00840):0.00305,((('Acinetobacter_135 (12 x Acinetobacter baumannii)':0.00577,'Acinetobacter_259 (1 x Acinetobacter baumannii)':0.00446):0.00601,('Acinetobacter_207 (1 x Acinetobacter baumannii)':0.00142,'Acinetobacter_513 (2 x Acinetobacter baumannii)':0.00637):0.00834):0.00022,('Acinetobacter_185 (1 x Acinetobacter baumannii)':0.00979,(('Acinetobacter_036 (1 x Acinetobacter baumannii)':0.00590,('Acinetobacter_445 (1 x Acinetobacter baumannii)':0.00907,(('Acinetobacter_197 (1 x Acinetobacter baumannii)':0.00251,'Acinetobacter_455 (1 x Acinetobacter baumannii)':0.00411):0.00025,'Acinetobacter_508 (1 x Acinetobacter baumannii)':0.00336):0.00459):0.00130):0.00222,(('Acinetobacter_296 (13 x Acinetobacter baumannii)':0.00507,('Acinetobacter_137 (2 x Acinetobacter baumannii)':0.00320,'Acinetobacter_396 (1 x Acinetobacter baumannii)':0.00535):0.00186):0.00499,('Acinetobacter_016 (11 x Acinetobacter baumannii)':0.01106,('Acinetobacter_113 (2 x Acinetobacter baumannii)':0.01126,((('Acinetobacter_023 (9 x Acinetobacter baumannii)':0.00314,'Acinetobacter_208 (3 x Acinetobacter baumannii)':0.00333):0.00447,'Acinetobacter_510 (1 x Acinetobacter baumannii)':0.00231):0.00720,(('Acinetobacter_205 (2 x Acinetobacter baumannii)':0.00077,'Acinetobacter_294 (1 x Acinetobacter baumannii)':0.00614):0.00912,('Acinetobacter_555 (1 x Acinetobacter baumannii)':0.01021,('Acinetobacter_408 (1 x Acinetobacter baumannii)':0.01074,('Acinetobacter_017 (3 x Acinetobacter baumannii)':0.01042,('Acinetobacter_180 (3 x Acinetobacter baumannii)':0.01131,(('Acinetobacter_015 (11 x Acinetobacter baumannii)':0.01178,(('Acinetobacter_043 (8 x Acinetobacter baumannii)':0.00656,'Acinetobacter_420 (2 x Acinetobacter baumannii)':0.00899):0.00229,(('Acinetobacter_359 (1 x Acinetobacter baumannii)':0.00137,'Acinetobacter_415 (1 x Acinetobacter baumannii)':0.00042):0.00248,'Acinetobacter_551 (1 x Acinetobacter baumannii)':0.00144):0.00257):0.00309):0.00055,('Acinetobacter_395 (15 x Acinetobacter baumannii)':0.00998,('Acinetobacter_223 (1 x Acinetobacter baumannii)':0.00996,('Acinetobacter_176 (30 x Acinetobacter baumannii)':0.01166,(((('Acinetobacter_063 (1 x Acinetobacter baumannii)':0.01083,'Acinetobacter_202 (1 x Acinetobacter baumannii)':0.01176):0.00052,'Acinetobacter_350 (6 x Acinetobacter baumannii)':0.01247):0.00010,('Acinetobacter_363 (1 x Acinetobacter baumannii)':0.01078,((('Acinetobacter_249 (1 x Acinetobacter baumannii)':0.00586,'Acinetobacter_281 (1 x Acinetobacter baumannii)':0.00707):0.00089,'Acinetobacter_340 (5 x Acinetobacter baumannii)':0.00814):0.00304,('Acinetobacter_324 (1 x Acinetobacter baumannii)':0.01043,(((('Acinetobacter_179 (1 x Acinetobacter baumannii)':0.00993,'Acinetobacter_189 (1 x Acinetobacter baumannii)':0.00709):0.00168,'Acinetobacter_222 (1 x Acinetobacter baumannii)':0.00983):0.00116,'Acinetobacter_237 (1 x Acinetobacter baumannii)':0.00862):0.00064,(('Acinetobacter_175 (1 x Acinetobacter baumannii)':0.01022,'Acinetobacter_190 (34 x Acinetobacter baumannii)':0.01082):0.00035,(('Acinetobacter_039 (1 x Acinetobacter baumannii)':0.01019,'Acinetobacter_081 (2 x Acinetobacter baumannii)':0.00881):0.00097,('Acinetobacter_247 (1 x Acinetobacter baumannii)':0.01132,('Acinetobacter_199 (1 x Acinetobacter baumannii)':0.01052,((('Acinetobacter_084 (1 x Acinetobacter baumannii)':0.00931,('Acinetobacter_196 (1 x Acinetobacter baumannii)':0.00383,'Acinetobacter_362 (1 x Acinetobacter baumannii)':0.00400):0.00463):0.00161,('Acinetobacter_486 (1 x Acinetobacter baumannii)':0.00715,('Acinetobacter_487 (1 x Acinetobacter baumannii)':0.00384,'Acinetobacter_488 (1 x Acinetobacter baumannii)':0.00403):0.00361):0.00311):0.00007,(('Acinetobacter_243 (1 x Acinetobacter baumannii)':0.01101,'Acinetobacter_364 (1 x Acinetobacter baumannii)':0.00963):0.00017,(('Acinetobacter_258 (1 x Acinetobacter baumannii)':0.01065,'Acinetobacter_349 (1 x Acinetobacter baumannii)':0.01138):0.00005,(('Acinetobacter_134 (2 x Acinetobacter baumannii)':0.01126,('Acinetobacter_212 (2 x Acinetobacter baumannii)':0.00942,'Acinetobacter_227 (1 x Acinetobacter baumannii)':0.01062):0.00065):0.00038,('Acinetobacter_418 (1 x Acinetobacter baumannii)':0.01002,('Acinetobacter_224 (1 x Acinetobacter baumannii)':0.00992,(('Acinetobacter_231 (1 x Acinetobacter baumannii)':0.00696,'Acinetobacter_444 (2 x Acinetobacter baumannii)':0.00860):0.00272,('Acinetobacter_443 (1 x Acinetobacter baumannii)':0.01153,(('Acinetobacter_186 (2 x Acinetobacter baumannii)':0.00993,'Acinetobacter_483 (1 x Acinetobacter baumannii)':0.00870):0.00116,(('Acinetobacter_401 (1 x Acinetobacter baumannii)':0.00903,'Acinetobacter_463 (1 x Acinetobacter baumannii)':0.01020):0.00159,('Acinetobacter_507 (1 x Acinetobacter baumannii)':0.01022,(('Acinetobacter_213 (1 x Acinetobacter baumannii)':0.00956,('Acinetobacter_133 (1 x Acinetobacter baumannii)':0.01080,'Acinetobacter_291 (1 x Acinetobacter baumannii)':0.01144):0.00033):0.00021,('Acinetobacter_288 (1 x Acinetobacter baumannii)':0.01023,(('Acinetobacter_136 (1 x Acinetobacter baumannii)':0.01015,((('Acinetobacter_214 (1 x Acinetobacter baumannii)':0.00780,'Acinetobacter_459 (1 x Acinetobacter baumannii)':0.00386):0.00553,(('Acinetobacter_018 (31 x Acinetobacter baumannii)':0.00979,('Acinetobacter_310 (6 x Acinetobacter baumannii)':0.00930,(('Acinetobacter_078 (1 x Acinetobacter baumannii)':0.01119,'Acinetobacter_083 (1 x Acinetobacter baumannii)':0.01079):0.00031,'Acinetobacter_312 (1 x Acinetobacter baumannii)':0.01236):0.00128):0.00075):0.00063,('Acinetobacter_361 (4 x Acinetobacter baumannii)':0.00419,'Acinetobacter_482 (1 x Acinetobacter baumannii)':0.00559):0.00482):0.00045):0.00038,'Acinetobacter_506 (1 x Acinetobacter baumannii)':0.00915):0.00023):0.00028,'Acinetobacter_546 (1 x Acinetobacter baumannii)':0.00995):0.00027):0.00023):0.00015):0.00028):0.00007):0.00009):0.00017):0.00025):0.00009):0.00008):0.00018):0.00010):0.00008):0.00011):0.00006):0.00005):0.00036):0.00008):0.00010):0.00007):0.00017):0.00006):0.00049,('Acinetobacter_233 (3 x Acinetobacter baumannii)':0.00990,'Acinetobacter_590 (1 x Acinetobacter baumannii)':0.00610):0.00209):0.00022):0.00039):0.00020):0.00049):0.00032):0.00041):0.00024):0.00020):0.00020):0.00019):0.00023):0.00011):0.00044):0.00036):0.00022):0.00050):0.00038):0.00015,(('Acinetobacter_038 (2 x Acinetobacter baumannii)':0.00282,'Acinetobacter_065 (1 x Acinetobacter baumannii)':0.00714):0.00366,'Acinetobacter_591 (2 x Acinetobacter baumannii)':0.00227):0.00704):0.00029):0.00059):0.00057):0.00031):0.00023):0.00041):0.00021):0.00034):0.00077):0.00036):0.00024):0.00088):0.00057):0.00055):0.00049):0.00061):0.00046):0.00074):0.00104):0.00063):0.00111):0.00100):0.00066):0.00265):0.00219):0.01333):0.01422):0.00072):0.00072):0.00106):0.00128):0.00365):0.00685)'Acinetobacter baumannii':0.00867):0.04183):0.04517,'Enterobacter_348 (2 x Acinetobacter unknown8)':0.04015):0.06888,((('Escherichia_0814 (1 x Escherichia albertii)':0.00319,('Escherichia_0815 (2 x Escherichia albertii)':0.00326,('Escherichia_0478 (1 x Escherichia albertii)':0.00367,(('Escherichia_0475 (2 x Escherichia albertii)':0.00318,('Escherichia_0474 (1 x Escherichia albertii)':0.00188,'Escherichia_0487 (1 x Escherichia albertii)':0.00132):0.00157):0.00019,'Escherichia_1114 (1 x Escherichia albertii)':0.00277):0.00080):0.00014):0.00041):0.00388,('Escherichia_0024 (3 x Escherichia albertii)':0.00860,((((('Escherichia_0470 (7 x Escherichia albertii)':0.00328,'Escherichia_0472 (4 x Escherichia albertii)':0.00312):0.00239,('Escherichia_0476 (1 x Escherichia albertii)':0.00511,'Escherichia_0477 (2 x Escherichia albertii)':0.00520):0.00066):0.00007,('Escherichia_0471 (1 x Escherichia albertii)':0.00515,'Escherichia_0479 (1 x Escherichia albertii)':0.00505):0.00075):0.00066,('Escherichia_0244 (1 x Escherichia albertii)':0.00677,((('Escherichia_0483 (1 x Escherichia albertii)':0.00349,'Escherichia_0486 (1 x Escherichia albertii)':0.00293):0.00253,(('Escherichia_0469 (1 x Escherichia albertii)':0.00565,'Escherichia_0482 (1 x Escherichia albertii)':0.00505):0.00030,('Escherichia_0071 (1 x Escherichia albertii)':0.00612,('Escherichia_0481 (1 x Escherichia albertii)':0.00513,'Escherichia_1071 (1 x Escherichia albertii)':0.00495):0.00040):0.00010):0.00023):0.00023,('Escherichia_1091 (1 x Escherichia albertii)':0.00243,'Escherichia_1145 (1 x Escherichia albertii)':0.00239):0.00313):0.00038):0.00032):0.00060,(('Escherichia_0485 (1 x Escherichia albertii)':0.00302,'Escherichia_1077 (1 x Escherichia albertii)':0.00187):0.00331,((('Escherichia_0075 (1 x Escherichia albertii)':0.00474,'Escherichia_0484 (1 x Escherichia albertii)':0.00420):0.00149,('Escherichia_0649 (1 x Escherichia albertii)':0.00533,(('Escherichia_0445 (2 x Escherichia albertii)':0.00236,'Escherichia_0480 (1 x Escherichia albertii)':0.00234):0.00282,('Escherichia_0473 (1 x Escherichia albertii)':0.00521,('Escherichia_0468 (1 x Escherichia albertii)':0.00112,'Escherichia_1144 (1 x Escherichia albertii)':0.00069):0.00410):0.00011):0.00038):0.00021):0.00030,('Escherichia_1140 (1 x Escherichia albertii)':0.00500,'Escherichia_1210 (1 x Escherichia albertii)':0.00509):0.00077):0.00037):0.00070):0.00125):0.00177)'Escherichia albertii':0.04552,((('Escherichia_0062 (2 x Escherichia fergusonii)':0.00619,('Escherichia_1127 (1 x Escherichia fergusonii)':0.00596,(((('Escherichia_0015 (1 x Escherichia fergusonii)':0.00565,'Escherichia_0056 (1 x Escherichia fergusonii)':0.00564):0.00024,'Escherichia_0392 (1 x Escherichia fergusonii)':0.00638):0.00032,'Escherichia_0394 (1 x Escherichia fergusonii)':0.00653):0.00035,'Escherichia_1128 (1 x Escherichia fergusonii)':0.00636):0.00015):0.00024):0.00127,('Escherichia_0393 (1 x Escherichia fergusonii)':0.00538,'Escherichia_1156 (1 x Escherichia fergusonii)':0.00451):0.00284)'Escherichia fergusonii':0.04200,((('Escherichia_0542 (1 x Escherichia clade-2)':0.00019,'Escherichia_1148 (1 x Escherichia clade-2)':0.00145)'Escherichia clade-2':0.04285,(((('Escherichia_0248 (1 x Escherichia clade-4)':0.00491,'Escherichia_1133 (1 x Escherichia clade-4)':0.00468):0.00070,('Escherichia_1153 (1 x Escherichia clade-4)':0.00510,(('Escherichia_0076 (1 x Escherichia clade-4)':0.00488,'Escherichia_0655 (1 x Escherichia clade-4)':0.00396):0.00063,'Escherichia_1154 (3 x Escherichia clade-4)':0.00436):0.00031):0.00055)'Escherichia clade-4':0.01055,(('Escherichia_0207 (1 x Escherichia clade-3)':0.00706,('Escherichia_0165 (2 x Escherichia clade-3)':0.00623,('Escherichia_0073 (1 x Escherichia clade-3)':0.00225,'Escherichia_1147 (2 x Escherichia clade-3)':0.00227):0.00425):0.00093):0.00037,('Escherichia_1157 (1 x Escherichia clade-3)':0.00546,('Escherichia_0072 (3 x Escherichia clade-3)':0.00534,'Escherichia_1158 (1 x Escherichia clade-3)':0.00471):0.00040):0.00208)'Escherichia clade-3':0.01067):0.01354,('Escherichia_0369 (2 x Escherichia marmotae)':0.00588,('Escherichia_0077 (4 x Escherichia marmotae)':0.00378,(('Escherichia_1142 (3 x Escherichia marmotae)':0.00210,'Escherichia_1155 (1 x Escherichia marmotae)':0.00258):0.00144,('Escherichia_1138 (2 x Escherichia marmotae)':0.00377,(('Escherichia_0650 (1 x Escherichia marmotae)':0.00162,'Escherichia_1136 (4 x Escherichia marmotae)':0.00160):0.00154,('Escherichia_1146 (1 x Escherichia marmotae)':0.00348,(((('Escherichia_0171 (1 x Escherichia marmotae)':0.00277,'Escherichia_0493 (1 x Escherichia marmotae)':0.00267):0.00011,('Escherichia_0119 (5 x Escherichia marmotae)':0.00254,'Escherichia_1137 (4 x Escherichia marmotae)':0.00329):0.00029):0.00002,('Escherichia_0179 (3 x Escherichia marmotae)':0.00254,('Escherichia_1139 (3 x Escherichia marmotae)':0.00332,'Escherichia_1150 (1 x Escherichia marmotae)':0.00187):0.00031):0.00030):0.00010,'Escherichia_1211 (1 x Escherichia marmotae)':0.00353):0.00010):0.00007):0.00011):0.00023):0.00045):0.00066)'Escherichia marmotae':0.04166):0.00333):0.00497,('Escherichia_1135 (1 x Escherichia unknown1)':0.03240,((('Escherichia_0268 (1 x Escherichia clade-1)':0.00493,('Escherichia_1093 (1 x Escherichia clade-1)':0.00342,'Escherichia_1151 (2 x Escherichia clade-1)':0.00462):0.00165):0.00449,(((('Escherichia_0285 (1 x Escherichia clade-1)':0.00531,'Escherichia_0704 (1 x Escherichia clade-1)':0.00579):0.00256,('Escherichia_1134 (1 x Escherichia clade-1)':0.00581,('Escherichia_1141 (2 x Escherichia clade-1)':0.00153,'Escherichia_1149 (1 x Escherichia clade-1)':0.00182):0.00494):0.00119):0.00054,'Escherichia_1159 (1 x Escherichia clade-1)':0.00890):0.00069,((('Escherichia_0059 (11 x Escherichia clade-1)':0.00569,'Escherichia_0074 (2 x Escherichia clade-1)':0.00569):0.00478,('Escherichia_0375 (1 x Escherichia clade-1)':0.00787,'Escherichia_1152 (1 x Escherichia clade-1)':0.00800):0.00105):0.00054,('Escherichia_1143 (1 x Escherichia clade-1)':0.00275,('Escherichia_0060 (10 x Escherichia clade-1)':0.00339,'Escherichia_1208 (1 x Escherichia clade-1)':0.00346):0.00037):0.00598):0.00030):0.00062)'Escherichia clade-1':0.01159,((((('Escherichia_0777 (1 x Escherichia coli / Shigella)':0.00144,'Escherichia_1014 (1 x Escherichia coli / Shigella)':0.00230):0.00116,'Escherichia_1168 (1 x Escherichia coli / Shigella)':0.00314):0.01114,((('Escherichia_0138 (1 x Escherichia coli / Shigella)':0.00731,'Escherichia_0438 (2 x Escherichia coli / Shigella)':0.00738):0.00147,'Escherichia_0997 (1 x Escherichia coli / Shigella)':0.00797):0.00394,(('Escherichia_0336 (2 x Escherichia coli / Shigella)':0.00576,'Escherichia_0895 (2 x Escherichia coli / Shigella)':0.00700):0.00450,(('Escherichia_0957 (1 x Escherichia coli / Shigella)':0.01025,((('Escherichia_0029 (1 x Escherichia coli / Shigella)':0.00763,'Escherichia_0127 (1 x Escherichia coli / Shigella)':0.00913):0.00034,(('Escherichia_0087 (1 x Escherichia coli / Shigella)':0.00803,'Escherichia_0137 (1 x Escherichia coli / Shigella)':0.00797):0.00043,'Escherichia_0767 (1 x Escherichia coli / Shigella)':0.00883):0.00020):0.00034,('Escherichia_0066 (14 x Escherichia coli / Shigella)':0.00841,(('Escherichia_0102 (28 x Escherichia coli / Shigella)':0.00255,'Escherichia_0818 (1 x Escherichia coli / Shigella)':0.00224):0.00455,('Escherichia_1042 (1 x Escherichia coli / Shigella)':0.00604,('Escherichia_0325 (1 x Escherichia coli / Shigella)':0.00566,(('Escherichia_0691 (1 x Escherichia coli / Shigella)':0.00265,'Escherichia_0847 (1 x Escherichia coli / Shigella)':0.00355):0.00313,(('Escherichia_0180 (6 x Escherichia coli / Shigella)':0.00378,'Escherichia_0339 (1 x Escherichia coli / Shigella)':0.00398):0.00153,'Escherichia_1218 (1 x Escherichia coli / Shigella)':0.00487):0.00011):0.00083):0.00031):0.00013):0.00127):0.00117):0.00016):0.00018,(('Escherichia_0881 (1 x Escherichia coli / Shigella)':0.00980,((((('Escherichia_0047 (6 x Escherichia coli / Shigella)':0.00393,('Escherichia_0215 (1 x Escherichia coli / Shigella)':0.00266,'Escherichia_0305 (2 x Escherichia coli / Shigella)':0.00259):0.00221):0.00167,(('Escherichia_0338 (1 x Escherichia coli / Shigella)':0.00334,('Escherichia_0116 (51 x Escherichia coli / Shigella)':0.00334,('Escherichia_0363 (1 x Escherichia coli / Shigella)':0.00142,'Escherichia_0796 (1 x Escherichia coli / Shigella)':0.00245):0.00076):0.00081):0.00100,('Escherichia_0492 (5 x Escherichia coli / Shigella)':0.00491,(('Escherichia_0633 (1 x Escherichia coli / Shigella)':0.00281,'Escherichia_0692 (4 x Escherichia coli / Shigella)':0.00282):0.00054,'Escherichia_0845 (1 x Escherichia coli / Shigella)':0.00316):0.00104):0.00084):0.00152):0.00049,(('Escherichia_0631 (2 x Escherichia coli / Shigella)':0.00505,('Escherichia_0378 (12 x Escherichia coli / Shigella)':0.00275,'Escherichia_0876 (2 x Escherichia coli / Shigella)':0.00264):0.00360):0.00026,'Escherichia_1043 (1 x Escherichia coli / Shigella)':0.00631):0.00077):0.00036,('Escherichia_0022 (2 x Escherichia coli / Shigella)':0.00309,'Escherichia_1222 (1 x Escherichia coli / Shigella)':0.00349):0.00428):0.00058,(('Escherichia_0115 (15 x Escherichia coli / Shigella)':0.00270,'Escherichia_1012 (1 x Escherichia coli / Shigella)':0.00281):0.00215,('Escherichia_0267 (3 x Escherichia coli / Shigella)':0.00275,('Escherichia_0019 (187 x Escherichia coli / Shigella)':0.00264,'Escherichia_1247 (1 x Escherichia coli / Shigella)':0.00169):0.00059):0.00243):0.00257):0.00073):0.00141,(('Escherichia_0823 (1 x Escherichia coli / Shigella)':0.00927,(((('Escherichia_0641 (3 x Escherichia coli / Shigella)':0.00443,'Escherichia_0753 (2 x Escherichia coli / Shigella)':0.00396):0.00184,('Escherichia_0367 (1 x Escherichia coli / Shigella)':0.00625,('Escherichia_0770 (1 x Escherichia coli / Shigella)':0.00366,'Escherichia_0843 (1 x Escherichia coli / Shigella)':0.00244):0.00350):0.00032):0.00171,((('Escherichia_0567 (4 x Escherichia coli / Shigella)':0.00233,'Escherichia_0621 (1 x Escherichia coli / Shigella)':0.00292):0.00381,'Escherichia_0863 (1 x Escherichia coli / Shigella)':0.00547):0.00245,((('Escherichia_0400 (6 x Escherichia coli / Shigella)':0.00248,'Escherichia_0404 (1 x Escherichia coli / Shigella)':0.00267):0.00690,'Escherichia_0654 (1 x Escherichia coli / Shigella)':0.00775):0.00013,(('Escherichia_0539 (6 x Escherichia coli / Shigella)':0.00881,('Escherichia_0626 (1 x Escherichia coli / Shigella)':0.00849,'Escherichia_0993 (2 x Escherichia coli / Shigella)':0.00718):0.00053):0.00028,((('Escherichia_0653 (1 x Escherichia coli / Shigella)':0.00684,('Escherichia_0186 (1 x Escherichia coli / Shigella)':0.00518,'Escherichia_0883 (1 x Escherichia coli / Shigella)':0.00510):0.00102):0.00082,'Escherichia_0918 (2 x Escherichia coli / Shigella)':0.00689):0.00049,(('Escherichia_0869 (2 x Escherichia coli / Shigella)':0.00743,'Escherichia_0874 (2 x Escherichia coli / Shigella)':0.00837):0.00034,('Escherichia_0491 (1 x Escherichia coli / Shigella)':0.00344,'Escherichia_1022 (1 x Escherichia coli / Shigella)':0.00227):0.00471):0.00018):0.00008):0.00006):0.00008):0.00004):0.00006,'Escherichia_1206 (1 x Escherichia coli / Shigella)':0.00915):0.00010):0.00011,('Escherichia_0120 (90 x Escherichia coli / Shigella)':0.00878,(('Escherichia_0515 (11 x Escherichia coli / Shigella)':0.00369,'Escherichia_1214 (1 x Escherichia coli / Shigella)':0.00425):0.00510,((('Escherichia_0507 (4 x Escherichia coli / Shigella)':0.00786,(('Escherichia_0274 (2 x Escherichia coli / Shigella)':0.00324,'Escherichia_0764 (2 x Escherichia coli / Shigella)':0.00262):0.00395,'Escherichia_0962 (1 x Escherichia coli / Shigella)':0.00630):0.00106):0.00037,((('Escherichia_0240 (11 x Escherichia coli / Shigella)':0.00260,'Escherichia_0391 (1 x Escherichia coli / Shigella)':0.00252):0.00057,'Escherichia_0735 (2 x Escherichia coli / Shigella)':0.00335):0.00423,(('Escherichia_0125 (90 x Escherichia coli / Shigella)':0.00293,('Escherichia_0230 (1 x Escherichia coli / Shigella)':0.00203,'Escherichia_1126 (1 x Escherichia coli / Shigella)':0.00299):0.00071):0.00142,('Escherichia_1058 (1 x Escherichia coli / Shigella)':0.00383,'Escherichia_1188 (1 x Escherichia coli / Shigella)':0.00371):0.00080):0.00244):0.00175):0.00011,(('Escherichia_0245 (3 x Escherichia coli / Shigella)':0.00766,(('Escherichia_0033 (8 x Escherichia coli / Shigella)':0.00734,'Escherichia_0871 (2 x Escherichia coli / Shigella)':0.00742):0.00008,(('Escherichia_0134 (14 x Escherichia coli / Shigella)':0.00114,'Escherichia_0745 (1 x Escherichia coli / Shigella)':0.00207):0.00511,('Escherichia_0131 (5 x Escherichia coli / Shigella)':0.00377,'Escherichia_1025 (2 x Escherichia coli / Shigella)':0.00399):0.00278):0.00030):0.00035):0.00003,'Escherichia_1266 (1 x Escherichia coli / Shigella)':0.00839):0.00043):0.00026):0.00021):0.00025):0.00030):0.00048):0.00067):0.00080):0.00042):0.00081,((((('Escherichia_0420 (1 x Escherichia coli / Shigella)':0.00551,('Escherichia_0693 (2 x Escherichia coli / Shigella)':0.00431,'Escherichia_1005 (1 x Escherichia coli / Shigella)':0.00444):0.00125):0.00054,('Escherichia_0992 (1 x Escherichia coli / Shigella)':0.00407,(('Escherichia_0327 (1 x Escherichia coli / Shigella)':0.00531,('Escherichia_0410 (2 x Escherichia coli / Shigella)':0.00276,'Escherichia_1027 (1 x Escherichia coli / Shigella)':0.00155):0.00075):0.00114,('Escherichia_0117 (1 x Escherichia coli / Shigella)':0.00301,('Escherichia_0639 (1 x Escherichia coli / Shigella)':0.00335,('Escherichia_0514 (1 x Escherichia coli / Shigella)':0.00254,(('Escherichia_0049 (89 x Escherichia coli / Shigella)':0.00271,'Escherichia_0591 (1 x Escherichia coli / Shigella)':0.00251):0.00005,'Escherichia_1175 (2 x Escherichia coli / Shigella)':0.00294):0.00024):0.00053):0.00037):0.00083):0.00086):0.00156):0.00112,('Escherichia_0820 (1 x Escherichia coli / Shigella)':0.00668,('Escherichia_0128 (2 x Escherichia coli / Shigella)':0.00478,'Escherichia_1207 (1 x Escherichia coli / Shigella)':0.00422):0.00248):0.00196):0.00326,((('Escherichia_0846 (2 x Escherichia coli / Shigella)':0.00745,('Escherichia_0848 (2 x Escherichia coli / Shigella)':0.00667,'Escherichia_0850 (2 x Escherichia coli / Shigella)':0.00614):0.00043):0.00032,(('Escherichia_0021 (28 x Escherichia coli / Shigella)':0.00741,'Escherichia_0384 (2 x Escherichia coli / Shigella)':0.00705):0.00068,((('Escherichia_0192 (4 x Escherichia coli / Shigella)':0.00275,'Escherichia_0412 (7 x Escherichia coli / Shigella)':0.00370):0.00290,('Escherichia_0055 (6 x Escherichia coli / Shigella)':0.00633,((('Escherichia_0419 (1 x Escherichia coli / Shigella)':0.00526,('Escherichia_0269 (15 x Escherichia coli / Shigella)':0.00464,'Escherichia_0851 (1 x Escherichia coli / Shigella)':0.00452):0.00129):0.00008,('Escherichia_0194 (1 x Escherichia coli / Shigella)':0.00433,'Escherichia_0852 (1 x Escherichia coli / Shigella)':0.00469):0.00070):0.00052,('Escherichia_0849 (1 x Escherichia coli / Shigella)':0.00497,'Escherichia_0856 (1 x Escherichia coli / Shigella)':0.00423):0.00155):0.00017):0.00008):0.00024,('Escherichia_0251 (3 x Escherichia coli / Shigella)':0.00631,('Escherichia_0415 (3 x Escherichia coli / Shigella)':0.00650,('Escherichia_0417 (1 x Escherichia coli / Shigella)':0.00219,'Escherichia_0935 (1 x Escherichia coli / Shigella)':0.00191):0.00456):0.00027):0.00022):0.00030):0.00016):0.00158,(('Escherichia_0006 (502 x Escherichia coli / Shigella)':0.00594,('Escherichia_0776 (2 x Escherichia coli / Shigella)':0.00539,(('Escherichia_0321 (2 x Escherichia coli / Shigella)':0.00219,(('Escherichia_0323 (1 x Escherichia coli / Shigella)':0.00152,'Escherichia_0331 (3 x Escherichia coli / Shigella)':0.00063):0.00033,'Escherichia_0676 (1 x Escherichia coli / Shigella)':0.00063):0.00030):0.00262,(('Escherichia_0140 (4 x Escherichia coli / Shigella)':0.00227,'Escherichia_0210 (1 x Escherichia coli / Shigella)':0.00344):0.00121,('Escherichia_0044 (6 x Escherichia coli / Shigella)':0.00406,(('Escherichia_0326 (7 x Escherichia coli / Shigella)':0.00348,(('Escherichia_0113 (21 x Escherichia coli / Shigella)':0.00377,'Escherichia_0349 (6 x Escherichia coli / Shigella)':0.00405):0.00056,'Escherichia_0864 (4 x Escherichia coli / Shigella)':0.00400):0.00009):0.00015,('Escherichia_0214 (2 x Escherichia coli / Shigella)':0.00373,('Escherichia_0222 (1 x Escherichia coli / Shigella)':0.00132,'Escherichia_1227 (1 x Escherichia coli / Shigella)':0.00115):0.00260):0.00056):0.00016):0.00016):0.00019):0.00027):0.00031):0.00288,(((('Escherichia_0070 (1 x Escherichia coli / Shigella)':0.00413,'Escherichia_0105 (9 x Escherichia coli / Shigella)':0.00520):0.00158,'Escherichia_0182 (7 x Escherichia coli / Shigella)':0.00619):0.00017,(('Escherichia_0063 (10 x Escherichia coli / Shigella)':0.00516,'Escherichia_0187 (23 x Escherichia coli / Shigella)':0.00354):0.00208,('Escherichia_0974 (1 x Escherichia coli / Shigella)':0.00536,('Escherichia_0135 (2 x Escherichia coli / Shigella)':0.00255,'Escherichia_1162 (2 x Escherichia coli / Shigella)':0.00297):0.00280):0.00047):0.00023):0.00038,('Escherichia_0110 (6 x Escherichia coli / Shigella)':0.00626,(('Escherichia_0898 (2 x Escherichia coli / Shigella)':0.00260,'Escherichia_1178 (2 x Escherichia coli / Shigella)':0.00371):0.00363,('Escherichia_0198 (18 x Escherichia coli / Shigella)':0.00671,(('Escherichia_0446 (2 x Escherichia coli / Shigella)':0.00433,(('Escherichia_0418 (2 x Escherichia coli / Shigella)':0.00365,'Escherichia_0940 (1 x Escherichia coli / Shigella)':0.00355):0.00032,((('Escherichia_0181 (54 x Escherichia coli / Shigella)':0.00161,'Escherichia_0799 (1 x Escherichia coli / Shigella)':0.00332):0.00068,'Escherichia_0981 (1 x Escherichia coli / Shigella)':0.00379):0.00071,'Escherichia_1161 (3 x Escherichia coli / Shigella)':0.00432):0.00055):0.00047):0.00137,((('Escherichia_1169 (2 x Escherichia coli / Shigella)':0.00667,('Escherichia_1176 (1 x Escherichia coli / Shigella)':0.00570,((('Escherichia_0652 (2 x Escherichia coli / Shigella)':0.00200,'Escherichia_0675 (2 x Escherichia coli / Shigella)':0.00204):0.00049,(('Escherichia_0904 (3 x Escherichia coli / Shigella)':0.00201,('Escherichia_0462 (1 x Escherichia coli / Shigella)':0.00234,'Escherichia_1040 (1 x Escherichia coli / Shigella)':0.00241):0.00011):0.00014,('Escherichia_0097 (5 x Escherichia coli / Shigella)':0.00152,'Escherichia_1172 (6 x Escherichia coli / Shigella)':0.00174):0.00057):0.00032):0.00207,('Escherichia_1167 (3 x Escherichia coli / Shigella)':0.00431,('Escherichia_1055 (1 x Escherichia coli / Shigella)':0.00260,'Escherichia_1180 (1 x Escherichia coli / Shigella)':0.00289):0.00124):0.00060):0.00094):0.00023):0.00013,((('Escherichia_0647 (8 x Escherichia coli / Shigella)':0.00486,('Escherichia_0766 (1 x Escherichia coli / Shigella)':0.00420,('Escherichia_0948 (1 x Escherichia coli / Shigella)':0.00346,('Escherichia_0168 (1 x Escherichia coli / Shigella)':0.00374,('Escherichia_0559 (1 x Escherichia coli / Shigella)':0.00296,'Escherichia_0949 (1 x Escherichia coli / Shigella)':0.00278):0.00082):0.00047):0.00017):0.00020):0.00152,('Escherichia_0765 (1 x Escherichia coli / Shigella)':0.00625,('Escherichia_0163 (15 x Escherichia coli / Shigella)':0.00543,(('Escherichia_0385 (1 x Escherichia coli / Shigella)':0.00362,'Escherichia_0759 (1 x Escherichia coli / Shigella)':0.00203):0.00322,(('Escherichia_0225 (13 x Escherichia coli / Shigella)':0.00104,'Escherichia_1166 (3 x Escherichia coli / Shigella)':0.00250):0.00106,'Escherichia_1179 (1 x Escherichia coli / Shigella)':0.00258):0.00323):0.00006):0.00015):0.00005):0.00009,(('Escherichia_0203 (11 x Escherichia coli / Shigella)':0.00239,'Escherichia_0971 (1 x Escherichia coli / Shigella)':0.00266):0.00337,('Escherichia_1170 (2 x Escherichia coli / Shigella)':0.00583,'Escherichia_1213 (1 x Escherichia coli / Shigella)':0.00450):0.00020):0.00013):0.00009):0.00004,((('Escherichia_0101 (113 x Escherichia coli / Shigella)':0.00257,'Escherichia_0334 (4 x Escherichia coli / Shigella)':0.00300):0.00340,((('Escherichia_0003 (277 x Escherichia coli / Shigella)':0.00470,'Escherichia_0403 (1 x Escherichia coli / Shigella)':0.00507):0.00060,('Escherichia_0197 (20 x Escherichia coli / Shigella)':0.00452,(('Escherichia_0010 (98 x Escherichia coli / Shigella)':0.00329,'Escherichia_1046 (1 x Escherichia coli / Shigella)':0.00370):0.00032,'Escherichia_1165 (13 x Escherichia coli / Shigella)':0.00428):0.00169):0.00040):0.00010,((('Escherichia_0018 (8 x Escherichia coli / Shigella)':0.00525,'Escherichia_0320 (2 x Escherichia coli / Shigella)':0.00466):0.00171,('Escherichia_0310 (5 x Escherichia coli / Shigella)':0.00299,'Escherichia_0383 (5 x Escherichia coli / Shigella)':0.00159):0.00445):0.00029,((('Escherichia_0238 (5 x Escherichia coli / Shigella)':0.00275,('Escherichia_0324 (1 x Escherichia coli / Shigella)':0.00427,('Escherichia_0009 (321 x Escherichia coli / Shigella)':0.00321,'Escherichia_0495 (2 x Escherichia coli / Shigella)':0.00337):0.00205):0.00038):0.00057,((((('Escherichia_0424 (1 x Escherichia coli / Shigella)':0.00449,'Escherichia_0963 (1 x Escherichia coli / Shigella)':0.00416):0.00037,('Escherichia_0959 (2 x Escherichia coli / Shigella)':0.00366,'Escherichia_0986 (1 x Escherichia coli / Shigella)':0.00540):0.00041):0.00042,('Escherichia_0344 (9 x Escherichia coli / Shigella)':0.00527,(('Escherichia_0866 (4 x Escherichia coli / Shigella)':0.00230,'Escherichia_0922 (2 x Escherichia coli / Shigella)':0.00207):0.00139,('Escherichia_0646 (3 x Escherichia coli / Shigella)':0.00394,('Escherichia_1017 (3 x Escherichia coli / Shigella)':0.00266,'Escherichia_1060 (1 x Escherichia coli / Shigella)':0.00335):0.00087):0.00019):0.00107):0.00028):0.00028,('Escherichia_0671 (3 x Escherichia coli / Shigella)':0.00487,('Escherichia_0126 (3 x Escherichia coli / Shigella)':0.00116,'Escherichia_1092 (1 x Escherichia coli / Shigella)':0.00407):0.00433):0.00074):0.00004,(('Escherichia_0919 (2 x Escherichia coli / Shigella)':0.00381,'Escherichia_0998 (1 x Escherichia coli / Shigella)':0.00356):0.00206,((('Escherichia_0035 (4 x Escherichia coli / Shigella)':0.00177,'Escherichia_0046 (1 x Escherichia coli / Shigella)':0.00298):0.00031,'Escherichia_0219 (2 x Escherichia coli / Shigella)':0.00331):0.00244,('Escherichia_0792 (1 x Escherichia coli / Shigella)':0.00448,('Escherichia_0196 (1 x Escherichia coli / Shigella)':0.00375,'Escherichia_1164 (3 x Escherichia coli / Shigella)':0.00449):0.00062):0.00095):0.00015):0.00015):0.00004):0.00006,(('Escherichia_0036 (27 x Escherichia coli / Shigella)':0.00508,(('Escherichia_0052 (11 x Escherichia coli / Shigella)':0.00240,'Escherichia_0195 (7 x Escherichia coli / Shigella)':0.00242):0.00192,('Escherichia_0322 (5 x Escherichia coli / Shigella)':0.00322,('Escherichia_0051 (55 x Escherichia coli / Shigella)':0.00162,'Escherichia_1110 (1 x Escherichia coli / Shigella)':0.00262):0.00102):0.00201):0.00022):0.00025,('Escherichia_0786 (2 x Escherichia coli / Shigella)':0.00661,'Escherichia_1229 (1 x Escherichia coli / Shigella)':0.00478):0.00015):0.00010):0.00008):0.00010):0.00016):0.00006,(('Escherichia_0242 (1 x Escherichia coli / Shigella)':0.00231,('Escherichia_0345 (3 x Escherichia coli / Shigella)':0.00172,'Escherichia_0928 (2 x Escherichia coli / Shigella)':0.00205):0.00070):0.00285,(('Escherichia_0109 (63 x Escherichia coli / Shigella)':0.00449,'Escherichia_0200 (21 x Escherichia coli / Shigella)':0.00414):0.00078,('Escherichia_0670 (11 x Escherichia coli / Shigella)':0.00488,'Escherichia_1234 (1 x Escherichia coli / Shigella)':0.00463):0.00024):0.00067):0.00049):0.00016):0.00014):0.00020):0.00010):0.00025):0.00020):0.00106):0.00095):0.00593):0.00132,(('Escherichia_0020 (22 x Escherichia coli / Shigella)':0.00617,'Escherichia_0337 (1 x Escherichia coli / Shigella)':0.00938):0.00363,(((('Escherichia_0034 (18 x Escherichia coli / Shigella)':0.00259,'Escherichia_0169 (1 x Escherichia coli / Shigella)':0.00244):0.00101,'Escherichia_0174 (1 x Escherichia coli / Shigella)':0.00254):0.00576,'Escherichia_0842 (3 x Escherichia coli / Shigella)':0.00886):0.00041,(((('Escherichia_0623 (3 x Escherichia coli / Shigella)':0.00547,(('Escherichia_0086 (7 x Escherichia coli / Shigella)':0.00319,('Escherichia_0494 (17 x Escherichia coli / Shigella)':0.00195,'Escherichia_0563 (1 x Escherichia coli / Shigella)':0.00179):0.00150):0.00143,'Escherichia_0696 (6 x Escherichia coli / Shigella)':0.00373):0.00061):0.00233,(('Escherichia_0271 (2 x Escherichia coli / Shigella)':0.00679,'Escherichia_0782 (3 x Escherichia coli / Shigella)':0.00654):0.00101,('Escherichia_0784 (1 x Escherichia coli / Shigella)':0.00226,'Escherichia_1111 (1 x Escherichia coli / Shigella)':0.00192):0.00589):0.00010):0.00010,('Escherichia_1073 (1 x Escherichia coli / Shigella)':0.00282,(('Escherichia_0014 (32 x Escherichia coli / Shigella)':0.00200,'Escherichia_1192 (5 x Escherichia coli / Shigella)':0.00241):0.00031,('Escherichia_1184 (3 x Escherichia coli / Shigella)':0.00140,'Escherichia_1201 (1 x Escherichia coli / Shigella)':0.00184):0.00049):0.00057):0.00531):0.00025,(('Escherichia_0896 (2 x Escherichia coli / Shigella)':0.00122,'Escherichia_0902 (2 x Escherichia coli / Shigella)':0.00186):0.00638,(('Escherichia_0630 (15 x Escherichia coli / Shigella)':0.00421,('Escherichia_0756 (2 x Escherichia coli / Shigella)':0.00197,'Escherichia_1246 (1 x Escherichia coli / Shigella)':0.00207):0.00161):0.00033,(((('Escherichia_0576 (1 x Escherichia coli / Shigella)':0.00192,'Escherichia_0801 (1 x Escherichia coli / Shigella)':0.00168):0.00021,'Escherichia_0836 (1 x Escherichia coli / Shigella)':0.00256):0.00021,'Escherichia_0950 (1 x Escherichia coli / Shigella)':0.00196):0.00058,('Escherichia_0228 (56 x Escherichia coli / Shigella)':0.00199,'Klebsiella_623 (1 x Escherichia coli / Shigella)':0.00133):0.00147):0.00110):0.00388):0.00039):0.00022):0.00086):0.00336):0.00130):0.00047,('Escherichia_0544 (2 x Escherichia coli / Shigella)':0.01468,('Escherichia_1174 (1 x Escherichia coli / Shigella)':0.01112,((('Escherichia_0627 (1 x Escherichia coli / Shigella)':0.00702,('Escherichia_0988 (1 x Escherichia coli / Shigella)':0.00614,('Escherichia_0643 (2 x Escherichia coli / Shigella)':0.00699,'Escherichia_1034 (2 x Escherichia coli / Shigella)':0.00606):0.00040):0.00022):0.00137,((('Escherichia_0368 (10 x Escherichia coli / Shigella)':0.00838,'Escherichia_0912 (2 x Escherichia coli / Shigella)':0.00706):0.00021,('Escherichia_0463 (3 x Escherichia coli / Shigella)':0.00196,'Escherichia_1051 (1 x Escherichia coli / Shigella)':0.00255):0.00409):0.00125,(('Escherichia_0747 (1 x Escherichia coli / Shigella)':0.00502,('Escherichia_0108 (7 x Escherichia coli / Shigella)':0.00352,('Escherichia_0150 (6 x Escherichia coli / Shigella)':0.00271,'Escherichia_0817 (3 x Escherichia coli / Shigella)':0.00078):0.00118):0.00188):0.00336,(('Escherichia_0441 (5 x Escherichia coli / Shigella)':0.00320,('Escherichia_0760 (2 x Escherichia coli / Shigella)':0.00190,'Escherichia_1251 (5 x Escherichia coli / Shigella)':0.00194):0.00051):0.00695,((('Escherichia_0744 (3 x Escherichia coli / Shigella)':0.00204,'Escherichia_1070 (1 x Escherichia coli / Shigella)':0.00221):0.00445,('Escherichia_0211 (20 x Escherichia coli / Shigella)':0.00356,'Escherichia_1199 (1 x Escherichia coli / Shigella)':0.00330):0.00086):0.00280,('Escherichia_0748 (1 x Escherichia coli / Shigella)':0.00826,('Escherichia_0488 (1 x Escherichia coli / Shigella)':0.00787,(('Escherichia_0985 (1 x Escherichia coli / Shigella)':0.00318,(('Escherichia_0554 (1 x Escherichia coli / Shigella)':0.00250,'Escherichia_0802 (1 x Escherichia coli / Shigella)':0.00166):0.00111,'Escherichia_1065 (1 x Escherichia coli / Shigella)':0.00346):0.00131):0.00348,((('Escherichia_0002 (859 x Escherichia coli / Shigella)':0.00239,'Escherichia_0254 (1 x Escherichia coli / Shigella)':0.00163):0.00693,(('Escherichia_0390 (1 x Escherichia coli / Shigella)':0.00686,'Escherichia_0657 (1 x Escherichia coli / Shigella)':0.00595):0.00008,'Escherichia_0829 (1 x Escherichia coli / Shigella)':0.00727):0.00192):0.00012,(((('Escherichia_0377 (10 x Escherichia coli / Shigella)':0.00694,(('Escherichia_0880 (1 x Escherichia coli / Shigella)':0.00250,'Escherichia_1075 (1 x Escherichia coli / Shigella)':0.00224):0.00069,('Escherichia_0388 (1 x Escherichia coli / Shigella)':0.00453,('Escherichia_0263 (2 x Escherichia coli / Shigella)':0.00237,'Escherichia_1090 (1 x Escherichia coli / Shigella)':0.00218):0.00263):0.00082):0.00273):0.00110,(('Escherichia_0351 (4 x Escherichia coli / Shigella)':0.00688,'Escherichia_0991 (1 x Escherichia coli / Shigella)':0.00712):0.00043,'Escherichia_1171 (6 x Escherichia coli / Shigella)':0.00870):0.00019):0.00041,(((('Escherichia_0787 (1 x Escherichia coli / Shigella)':0.00622,('Escherichia_0085 (1 x Escherichia coli / Shigella)':0.00597,'Escherichia_0816 (11 x Escherichia coli / Shigella)':0.00517):0.00033):0.00113,((('Escherichia_0314 (2 x Escherichia coli / Shigella)':0.00687,'Escherichia_0584 (4 x Escherichia coli / Shigella)':0.00626):0.00049,'Escherichia_0862 (1 x Escherichia coli / Shigella)':0.00599):0.00020,('Escherichia_0951 (1 x Escherichia coli / Shigella)':0.00400,('Escherichia_0223 (9 x Escherichia coli / Shigella)':0.00500,('Escherichia_0640 (1 x Escherichia coli / Shigella)':0.00226,('Escherichia_0827 (1 x Escherichia coli / Shigella)':0.00081,'Escherichia_1067 (1 x Escherichia coli / Shigella)':0.00233):0.00037):0.00257):0.00046):0.00137):0.00023):0.00032,('Escherichia_0941 (2 x Escherichia coli / Shigella)':0.00539,((('Escherichia_0763 (1 x Escherichia coli / Shigella)':0.00271,('Escherichia_0772 (1 x Escherichia coli / Shigella)':0.00277,('Escherichia_0045 (9 x Escherichia coli / Shigella)':0.00176,'Escherichia_0979 (1 x Escherichia coli / Shigella)':0.00182):0.00036):0.00019):0.00051,('Escherichia_0954 (1 x Escherichia coli / Shigella)':0.00335,('Escherichia_0743 (4 x Escherichia coli / Shigella)':0.00275,('Escherichia_0887 (3 x Escherichia coli / Shigella)':0.00262,'Escherichia_1072 (1 x Escherichia coli / Shigella)':0.00229):0.00026):0.00021):0.00022):0.00017,(('Escherichia_0932 (2 x Escherichia coli / Shigella)':0.00270,'Escherichia_1101 (2 x Escherichia coli / Shigella)':0.00281):0.00081,'Escherichia_1107 (1 x Escherichia coli / Shigella)':0.00362):0.00073):0.00212):0.00166):0.00065,(('Escherichia_1026 (2 x Escherichia coli / Shigella)':0.00650,'Escherichia_1163 (2 x Escherichia coli / Shigella)':0.00739):0.00034,('Escherichia_0361 (2 x Escherichia coli / Shigella)':0.00781,('Escherichia_0235 (1 x Escherichia coli / Shigella)':0.00778,('Escherichia_0694 (4 x Escherichia coli / Shigella)':0.00721,('Escherichia_0430 (2 x Escherichia coli / Shigella)':0.00598,('Escherichia_0936 (1 x Escherichia coli / Shigella)':0.00535,((('Escherichia_0307 (1 x Escherichia coli / Shigella)':0.00783,'Escherichia_0506 (1 x Escherichia coli / Shigella)':0.00626):0.00039,(('Escherichia_0899 (1 x Escherichia coli / Shigella)':0.00622,(('Escherichia_0661 (2 x Escherichia coli / Shigella)':0.00566,'Escherichia_0690 (1 x Escherichia coli / Shigella)':0.00492):0.00082,('Escherichia_0082 (2 x Escherichia coli / Shigella)':0.00554,('Escherichia_0659 (1 x Escherichia coli / Shigella)':0.00345,'Escherichia_0983 (1 x Escherichia coli / Shigella)':0.00372):0.00189):0.00094):0.00036):0.00010,('Escherichia_0624 (1 x Escherichia coli / Shigella)':0.00483,'Escherichia_1177 (1 x Escherichia coli / Shigella)':0.00529):0.00199):0.00007):0.00035,((('Escherichia_0111 (4 x Escherichia coli / Shigella)':0.00269,'Escherichia_0220 (1 x Escherichia coli / Shigella)':0.00070):0.00490,(('Escherichia_0266 (2 x Escherichia coli / Shigella)':0.00421,'Escherichia_0503 (1 x Escherichia coli / Shigella)':0.00601):0.00104,('Escherichia_0028 (1 x Escherichia coli / Shigella)':0.00629,'Escherichia_0780 (1 x Escherichia coli / Shigella)':0.00607):0.00006):0.00014):0.00006,('Escherichia_1063 (1 x Escherichia coli / Shigella)':0.00553,(('Escherichia_0557 (1 x Escherichia coli / Shigella)':0.00647,'Escherichia_0996 (1 x Escherichia coli / Shigella)':0.00418):0.00033,'Escherichia_1212 (2 x Escherichia coli / Shigella)':0.00674):0.00032):0.00003):0.00032):0.00007):0.00018):0.00010):0.00028):0.00010):0.00030):0.00019):0.00009):0.00021,((('Escherichia_0356 (3 x Escherichia coli / Shigella)':0.00646,(('Escherichia_0083 (74 x Escherichia coli / Shigella)':0.00340,'Escherichia_0638 (1 x Escherichia coli / Shigella)':0.00321):0.00492,'Escherichia_0727 (1 x Escherichia coli / Shigella)':0.00730):0.00031):0.00052,((('Escherichia_0306 (1 x Escherichia coli / Shigella)':0.00733,'Escherichia_0422 (1 x Escherichia coli / Shigella)':0.00686):0.00034,'Escherichia_0724 (2 x Escherichia coli / Shigella)':0.00806):0.00011,('Escherichia_0791 (2 x Escherichia coli / Shigella)':0.00387,'Escherichia_0907 (1 x Escherichia coli / Shigella)':0.00513):0.00258):0.00023):0.00015,'Escherichia_1254 (1 x Escherichia coli / Shigella)':0.00831):0.00013):0.00007):0.00003):0.00033):0.00015):0.00021):0.00052):0.00055):0.00118):0.00021):0.00078,((((('Escherichia_0104 (1 x Escherichia coli / Shigella)':0.00201,'Escherichia_0357 (4 x Escherichia coli / Shigella)':0.00250):0.00144,'Escherichia_0751 (1 x Escherichia coli / Shigella)':0.00280):0.00148,('Escherichia_0797 (2 x Escherichia coli / Shigella)':0.00314,'Escherichia_0916 (1 x Escherichia coli / Shigella)':0.00229):0.00172):0.00137,('Escherichia_0832 (3 x Escherichia coli / Shigella)':0.00556,('Escherichia_0359 (4 x Escherichia coli / Shigella)':0.00504,'Escherichia_1084 (6 x Escherichia coli / Shigella)':0.00443):0.00100):0.00063):0.00358,(((('Escherichia_1080 (1 x Escherichia coli / Shigella)':0.00457,('Escherichia_0067 (62 x Escherichia coli / Shigella)':0.00448,('Escherichia_0858 (5 x Escherichia coli / Shigella)':0.00166,'Escherichia_1097 (1 x Escherichia coli / Shigella)':0.00423):0.00108):0.00161):0.00072,('Escherichia_0382 (1 x Escherichia coli / Shigella)':0.00766,((('Escherichia_0256 (11 x Escherichia coli / Shigella)':0.00615,('Escherichia_0065 (28 x Escherichia coli / Shigella)':0.00371,('Escherichia_0183 (18 x Escherichia coli / Shigella)':0.00322,('Escherichia_0257 (4 x Escherichia coli / Shigella)':0.00198,'Escherichia_0508 (7 x Escherichia coli / Shigella)':0.00397):0.00058):0.00040):0.00199):0.00161,('Escherichia_0253 (7 x Escherichia coli / Shigella)':0.00684,('Escherichia_0910 (2 x Escherichia coli / Shigella)':0.00468,(('Escherichia_0465 (1 x Escherichia coli / Shigella)':0.00246,('Escherichia_0098 (1 x Escherichia coli / Shigella)':0.00169,'Escherichia_1219 (1 x Escherichia coli / Shigella)':0.00215):0.00062):0.00039,(('Escherichia_0288 (2 x Escherichia coli / Shigella)':0.00219,('Escherichia_0229 (1 x Escherichia coli / Shigella)':0.00069,'Escherichia_1224 (1 x Escherichia coli / Shigella)':0.00134):0.00098):0.00109,'Escherichia_1228 (1 x Escherichia coli / Shigella)':0.00319):0.00002):0.00221):0.00052):0.00018):0.00030,('Escherichia_0892 (1 x Escherichia coli / Shigella)':0.00671,(('Escherichia_0518 (3 x Escherichia coli / Shigella)':0.00495,('Escherichia_0176 (1 x Escherichia coli / Shigella)':0.00460,'Escherichia_0651 (1 x Escherichia coli / Shigella)':0.00228):0.00069):0.00049,'Escherichia_1230 (1 x Escherichia coli / Shigella)':0.00380):0.00288):0.00015):0.00015):0.00010):0.00083,((('Escherichia_0705 (6 x Escherichia coli / Shigella)':0.00439,(('Escherichia_0406 (1 x Escherichia coli / Shigella)':0.00243,'Escherichia_0775 (2 x Escherichia coli / Shigella)':0.00191):0.00053,'Escherichia_0779 (1 x Escherichia coli / Shigella)':0.00285):0.00189):0.00151,('Escherichia_0597 (1 x Escherichia coli / Shigella)':0.00465,(('Escherichia_0143 (26 x Escherichia coli / Shigella)':0.00287,'Escherichia_0885 (1 x Escherichia coli / Shigella)':0.00275):0.00135,(('Escherichia_0147 (2 x Escherichia coli / Shigella)':0.00398,(('Escherichia_0755 (1 x Escherichia coli / Shigella)':0.00162,'Escherichia_0800 (1 x Escherichia coli / Shigella)':0.00228):0.00016,('Escherichia_0527 (2 x Escherichia coli / Shigella)':0.00275,'Escherichia_0841 (1 x Escherichia coli / Shigella)':0.00224):0.00011):0.00026):0.00061,(('Escherichia_0803 (1 x Escherichia coli / Shigella)':0.00271,'Escherichia_0958 (1 x Escherichia coli / Shigella)':0.00239):0.00109,(('Escherichia_0517 (1 x Escherichia coli / Shigella)':0.00299,'Escherichia_0707 (1 x Escherichia coli / Shigella)':0.00288):0.00043,('Escherichia_0872 (1 x Escherichia coli / Shigella)':0.00233,('Escherichia_0030 (256 x Escherichia coli / Shigella)':0.00104,'Escherichia_1089 (1 x Escherichia coli / Shigella)':0.00173):0.00083):0.00059):0.00026):0.00040):0.00047):0.00072):0.00087):0.00071,('Escherichia_1031 (1 x Escherichia coli / Shigella)':0.00571,('Escherichia_0658 (1 x Escherichia coli / Shigella)':0.00634,(('Escherichia_0431 (1 x Escherichia coli / Shigella)':0.00494,('Escherichia_0889 (1 x Escherichia coli / Shigella)':0.00378,('Escherichia_0674 (4 x Escherichia coli / Shigella)':0.00392,((('Escherichia_0260 (3 x Escherichia coli / Shigella)':0.00352,'Escherichia_0380 (23 x Escherichia coli / Shigella)':0.00173):0.00127,'Escherichia_0522 (4 x Escherichia coli / Shigella)':0.00390):0.00010,(('Escherichia_0148 (13 x Escherichia coli / Shigella)':0.00178,'Escherichia_0379 (1 x Escherichia coli / Shigella)':0.00254):0.00253,('Escherichia_0534 (1 x Escherichia coli / Shigella)':0.00384,(('Escherichia_0231 (20 x Escherichia coli / Shigella)':0.00006,'Escherichia_0589 (1 x Escherichia coli / Shigella)':0.00177):0.00055,'Escherichia_1120 (1 x Escherichia coli / Shigella)':0.00220):0.00243):0.00015):0.00028):0.00034):0.00037):0.00058):0.00009,((('Escherichia_0193 (7 x Escherichia coli / Shigella)':0.00434,'Escherichia_0461 (1 x Escherichia coli / Shigella)':0.00568):0.00093,'Escherichia_1102 (2 x Escherichia coli / Shigella)':0.00606):0.00025,(((('Escherichia_0042 (8 x Escherichia coli / Shigella)':0.00335,'Escherichia_0130 (5 x Escherichia coli / Shigella)':0.00282):0.00275,('Escherichia_0742 (2 x Escherichia coli / Shigella)':0.00150,'Escherichia_0749 (1 x Escherichia coli / Shigella)':0.00138):0.00420):0.00053,('Escherichia_0084 (49 x Escherichia coli / Shigella)':0.00280,'Escherichia_0942 (1 x Escherichia coli / Shigella)':0.00282):0.00416):0.00019,((('Escherichia_0622 (2 x Escherichia coli / Shigella)':0.00368,'Escherichia_0669 (1 x Escherichia coli / Shigella)':0.00332):0.00172,('Escherichia_0295 (2 x Escherichia coli / Shigella)':0.00625,(('Escherichia_0877 (1 x Escherichia coli / Shigella)':0.00531,('Escherichia_0537 (3 x Escherichia coli / Shigella)':0.00531,(('Escherichia_0008 (898 x Escherichia coli / Shigella)':0.00406,'Escherichia_0185 (2 x Escherichia coli / Shigella)':0.00348):0.00036,('Escherichia_0189 (6 x Escherichia coli / Shigella)':0.00268,'Escherichia_0937 (1 x Escherichia coli / Shigella)':0.00249):0.00134):0.00225):0.00011):0.00007,(('Escherichia_0132 (1 x Escherichia coli / Shigella)':0.00399,('Escherichia_0588 (1 x Escherichia coli / Shigella)':0.00316,('Escherichia_0005 (90 x Escherichia coli / Shigella)':0.00311,'Escherichia_0994 (1 x Escherichia coli / Shigella)':0.00314):0.00027):0.00198):0.00033,('Escherichia_0023 (24 x Escherichia coli / Shigella)':0.00451,((('Escherichia_0854 (1 x Escherichia coli / Shigella)':0.00241,'Escherichia_0855 (2 x Escherichia coli / Shigella)':0.00288):0.00074,('Escherichia_0596 (2 x Escherichia coli / Shigella)':0.00352,((('Escherichia_0216 (11 x Escherichia coli / Shigella)':0.00228,'Escherichia_0541 (1 x Escherichia coli / Shigella)':0.00159):0.00056,'Escherichia_0609 (2 x Escherichia coli / Shigella)':0.00274):0.00015,('Escherichia_0608 (1 x Escherichia coli / Shigella)':0.00237,('Escherichia_0860 (1 x Escherichia coli / Shigella)':0.00104,'Escherichia_0879 (2 x Escherichia coli / Shigella)':0.00186):0.00034):0.00067):0.00016):0.00025):0.00245,((('Escherichia_1098 (1 x Escherichia coli / Shigella)':0.00415,('Escherichia_0752 (1 x Escherichia coli / Shigella)':0.00393,((('Escherichia_0011 (6 x Escherichia coli / Shigella)':0.00340,'Escherichia_0616 (1 x Escherichia coli / Shigella)':0.00374):0.00073,('Escherichia_0556 (1 x Escherichia coli / Shigella)':0.00244,('Escherichia_0381 (11 x Escherichia coli / Shigella)':0.00345,'Escherichia_0828 (6 x Escherichia coli / Shigella)':0.00262):0.00045):0.00017):0.00041,((('Escherichia_0259 (10 x Escherichia coli / Shigella)':0.00261,'Escherichia_0732 (8 x Escherichia coli / Shigella)':0.00284):0.00056,(('Escherichia_0032 (87 x Escherichia coli / Shigella)':0.00341,'Escherichia_0731 (1 x Escherichia coli / Shigella)':0.00308):0.00024,'Escherichia_0839 (1 x Escherichia coli / Shigella)':0.00257):0.00027):0.00054,(('Escherichia_0558 (2 x Escherichia coli / Shigella)':0.00170,'Escherichia_1076 (1 x Escherichia coli / Shigella)':0.00164):0.00137,('Escherichia_0613 (1 x Escherichia coli / Shigella)':0.00318,('Escherichia_0243 (1 x Escherichia coli / Shigella)':0.00217,'Escherichia_1125 (1 x Escherichia coli / Shigella)':0.00089):0.00068):0.00058):0.00028):0.00043):0.00026):0.00015):0.00023,('Escherichia_0411 (4 x Escherichia coli / Shigella)':0.00506,('Escherichia_0964 (3 x Escherichia coli / Shigella)':0.00499,('Escherichia_0555 (2 x Escherichia coli / Shigella)':0.00217,'Escherichia_1233 (1 x Escherichia coli / Shigella)':0.00246):0.00238):0.00005):0.00023):0.00062,(((((('Escherichia_0762 (1 x Escherichia coli / Shigella)':0.00502,('Escherichia_0601 (3 x Escherichia coli / Shigella)':0.00255,('Escherichia_0353 (7 x Escherichia coli / Shigella)':0.00225,'Escherichia_0947 (4 x Escherichia coli / Shigella)':0.00181):0.00047):0.00126):0.00018,(('Escherichia_0529 (10 x Escherichia coli / Shigella)':0.00498,('Escherichia_0838 (1 x Escherichia coli / Shigella)':0.00219,('Escherichia_0099 (4 x Escherichia coli / Shigella)':-0.00022,'Escherichia_0965 (1 x Escherichia coli / Shigella)':0.00204):0.00066):0.00257):0.00024,'Escherichia_1050 (1 x Escherichia coli / Shigella)':0.00421):0.00011):0.00011,('Escherichia_0706 (1 x Escherichia coli / Shigella)':0.00412,'Escherichia_1173 (1 x Escherichia coli / Shigella)':0.00341):0.00054):0.00006,((('Escherichia_0279 (13 x Escherichia coli / Shigella)':0.00596,'Escherichia_0504 (1 x Escherichia coli / Shigella)':0.00508):0.00042,('Escherichia_0330 (2 x Escherichia coli / Shigella)':0.00478,((('Escherichia_0252 (18 x Escherichia coli / Shigella)':0.00378,'Escherichia_0561 (3 x Escherichia coli / Shigella)':0.00207):0.00061,'Escherichia_0793 (1 x Escherichia coli / Shigella)':0.00346):0.00062,'Escherichia_0870 (1 x Escherichia coli / Shigella)':0.00254):0.00145):0.00008):0.00003,(('Escherichia_0398 (2 x Escherichia coli / Shigella)':0.00497,'Escherichia_0891 (2 x Escherichia coli / Shigella)':0.00379):0.00020,('Escherichia_0333 (4 x Escherichia coli / Shigella)':0.00029,'Escherichia_1183 (1 x Escherichia coli / Shigella)':0.00217):0.00367):0.00014):0.00006):0.00007,(('Escherichia_0387 (4 x Escherichia coli / Shigella)':0.00371,('Escherichia_0160 (6 x Escherichia coli / Shigella)':0.00330,'Escherichia_0533 (4 x Escherichia coli / Shigella)':0.00184):0.00025):0.00190,(('Escherichia_0769 (1 x Escherichia coli / Shigella)':0.00217,'Escherichia_0778 (2 x Escherichia coli / Shigella)':0.00276):0.00191,('Escherichia_0513 (6 x Escherichia coli / Shigella)':0.00248,'Escherichia_1226 (1 x Escherichia coli / Shigella)':0.00181):0.00155):0.00104):0.00017):0.00005,((((('Escherichia_0184 (1 x Escherichia coli / Shigella)':0.00263,'Escherichia_0397 (22 x Escherichia coli / Shigella)':0.00202):0.00203,('Escherichia_0041 (22 x Escherichia coli / Shigella)':0.00447,'Escherichia_0585 (1 x Escherichia coli / Shigella)':0.00449):0.00063):0.00038,((('Escherichia_0090 (4 x Escherichia coli / Shigella)':0.00343,'Escherichia_0308 (11 x Escherichia coli / Shigella)':0.00379):0.00106,(('Escherichia_0861 (1 x Escherichia coli / Shigella)':0.00138,'Escherichia_1020 (1 x Escherichia coli / Shigella)':0.00216):0.00186,('Escherichia_0929 (1 x Escherichia coli / Shigella)':0.00225,'Escherichia_1048 (2 x Escherichia coli / Shigella)':0.00232):0.00127):0.00039):0.00027,(('Escherichia_0364 (1 x Escherichia coli / Shigella)':0.00331,('Escherichia_0728 (7 x Escherichia coli / Shigella)':0.00204,'Escherichia_0946 (1 x Escherichia coli / Shigella)':0.00242):0.00046):0.00080,('Escherichia_0226 (12 x Escherichia coli / Shigella)':0.00268,('Escherichia_0530 (1 x Escherichia coli / Shigella)':0.00327,((('Escherichia_0157 (2 x Escherichia coli / Shigella)':0.00320,('Escherichia_0064 (100 x Escherichia coli / Shigella)':0.00265,'Escherichia_0439 (1 x Escherichia coli / Shigella)':0.00002):0.00075):0.00021,'Escherichia_0903 (1 x Escherichia coli / Shigella)':0.00323):0.00023,'Escherichia_1181 (1 x Escherichia coli / Shigella)':0.00200):0.00026):0.00026):0.00040):0.00076):0.00093):0.00007,((('Escherichia_0754 (2 x Escherichia coli / Shigella)':0.00348,(('Escherichia_0459 (7 x Escherichia coli / Shigella)':0.00229,('Escherichia_0007 (220 x Escherichia coli / Shigella)':0.00281,'Escherichia_0746 (1 x Escherichia coli / Shigella)':0.00277):0.00089):0.00172,('Escherichia_0511 (2 x Escherichia coli / Shigella)':0.00498,('Escherichia_0562 (3 x Escherichia coli / Shigella)':0.00341,('Escherichia_0202 (2 x Escherichia coli / Shigella)':0.00308,'Escherichia_0831 (6 x Escherichia coli / Shigella)':0.00403):0.00057):0.00015):0.00013):0.00026):0.00032,(('Escherichia_0719 (1 x Escherichia coli / Shigella)':0.00475,'Escherichia_1023 (3 x Escherichia coli / Shigella)':0.00510):0.00024,('Escherichia_0809 (1 x Escherichia coli / Shigella)':0.00382,('Escherichia_0224 (4 x Escherichia coli / Shigella)':0.00284,'Escherichia_1062 (1 x Escherichia coli / Shigella)':0.00251):0.00140):0.00048):0.00016):0.00009,((('Escherichia_0710 (1 x Escherichia coli / Shigella)':0.00356,('Escherichia_0255 (20 x Escherichia coli / Shigella)':0.00285,('Escherichia_0069 (15 x Escherichia coli / Shigella)':0.00409,'Escherichia_0972 (1 x Escherichia coli / Shigella)':0.00184):0.00013):0.00207):0.00057,((('Escherichia_0276 (5 x Escherichia coli / Shigella)':0.00391,'Escherichia_0341 (6 x Escherichia coli / Shigella)':0.00254):0.00147,((('Escherichia_0017 (89 x Escherichia coli / Shigella)':0.00383,'Escherichia_0819 (2 x Escherichia coli / Shigella)':0.00286):0.00115,('Escherichia_0396 (6 x Escherichia coli / Shigella)':0.00246,('Escherichia_0282 (2 x Escherichia coli / Shigella)':0.00236,'Escherichia_0859 (1 x Escherichia coli / Shigella)':0.00286):0.00062):0.00162):0.00032,'Escherichia_0886 (3 x Escherichia coli / Shigella)':0.00410):0.00014):0.00025,(('Escherichia_0025 (10 x Escherichia coli / Shigella)':0.00372,'Escherichia_0297 (3 x Escherichia coli / Shigella)':0.00427):0.00022,('Escherichia_0103 (27 x Escherichia coli / Shigella)':0.00201,'Escherichia_1028 (5 x Escherichia coli / Shigella)':0.00231):0.00189):0.00028):0.00009):0.00005,(('Escherichia_0039 (35 x Escherichia coli / Shigella)':0.00555,'Escherichia_0868 (3 x Escherichia coli / Shigella)':0.00412):0.00042,(((((('Escherichia_0505 (3 x Escherichia coli / Shigella)':0.00508,'Escherichia_0672 (2 x Escherichia coli / Shigella)':0.00302):0.00000,('Escherichia_0867 (2 x Escherichia coli / Shigella)':0.00146,'Escherichia_0927 (1 x Escherichia coli / Shigella)':0.00220):0.00292):0.00021,(('Escherichia_0095 (12 x Escherichia coli / Shigella)':0.00414,'Escherichia_0450 (15 x Escherichia coli / Shigella)':0.00483):0.00022,'Escherichia_0930 (3 x Escherichia coli / Shigella)':0.00467):0.00018):0.00006,(('Escherichia_0100 (13 x Escherichia coli / Shigella)':0.00184,'Escherichia_0726 (1 x Escherichia coli / Shigella)':0.00228):0.00211,('Escherichia_0091 (26 x Escherichia coli / Shigella)':0.00396,('Escherichia_0906 (3 x Escherichia coli / Shigella)':0.00357,'Escherichia_1045 (1 x Escherichia coli / Shigella)':0.00232):0.00037):0.00059):0.00014):0.00003,((('Escherichia_0227 (5 x Escherichia coli / Shigella)':0.00413,'Escherichia_0689 (2 x Escherichia coli / Shigella)':0.00292):0.00083,('Escherichia_0677 (3 x Escherichia coli / Shigella)':0.00220,'Escherichia_0945 (1 x Escherichia coli / Shigella)':0.00152):0.00175):0.00007,(('Escherichia_0265 (2 x Escherichia coli / Shigella)':0.00424,('Escherichia_0401 (2 x Escherichia coli / Shigella)':0.00257,('Escherichia_0204 (11 x Escherichia coli / Shigella)':0.00169,'Escherichia_0873 (6 x Escherichia coli / Shigella)':0.00332):0.00070):0.00030):0.00053,('Escherichia_0794 (11 x Escherichia coli / Shigella)':0.00259,'Escherichia_1059 (1 x Escherichia coli / Shigella)':0.00392):0.00145):0.00032):0.00016):0.00003,((('Escherichia_0665 (1 x Escherichia coli / Shigella)':0.00317,('Escherichia_0453 (2 x Escherichia coli / Shigella)':0.00335,'Escherichia_0783 (2 x Escherichia coli / Shigella)':0.00293):0.00041):0.00036,('Escherichia_0435 (1 x Escherichia coli / Shigella)':0.00275,'Escherichia_0790 (2 x Escherichia coli / Shigella)':0.00310):0.00027):0.00076,(((('Escherichia_0054 (1 x Escherichia coli / Shigella)':0.00213,('Escherichia_0201 (1 x Escherichia coli / Shigella)':0.00183,'Escherichia_0409 (1 x Escherichia coli / Shigella)':0.00141):0.00040):0.00162,('Escherichia_0286 (2 x Escherichia coli / Shigella)':0.00433,'Escherichia_0442 (12 x Escherichia coli / Shigella)':0.00224):0.00045):0.00100,(('Escherichia_0057 (32 x Escherichia coli / Shigella)':0.00135,'Escherichia_0372 (1 x Escherichia coli / Shigella)':0.00252):0.00227,(('Escherichia_0360 (10 x Escherichia coli / Shigella)':0.00352,('Escherichia_0016 (75 x Escherichia coli / Shigella)':0.00396,('Escherichia_0133 (1 x Escherichia coli / Shigella)':0.00307,'Escherichia_0673 (5 x Escherichia coli / Shigella)':0.00209):0.00004):0.00063):0.00038,'Escherichia_0789 (1 x Escherichia coli / Shigella)':0.00416):0.00026):0.00056):0.00005,(((('Escherichia_0209 (2 x Escherichia coli / Shigella)':0.00340,(('Escherichia_0092 (11 x Escherichia coli / Shigella)':0.00336,'Escherichia_0188 (26 x Escherichia coli / Shigella)':0.00202):0.00018,'Escherichia_0516 (1 x Escherichia coli / Shigella)':0.00283):0.00051):0.00197,(('Escherichia_0283 (5 x Escherichia coli / Shigella)':0.00084,'Escherichia_0358 (1 x Escherichia coli / Shigella)':0.00207):0.00143,'Escherichia_0865 (1 x Escherichia coli / Shigella)':0.00253):0.00160):0.00015,((('Escherichia_0405 (4 x Escherichia coli / Shigella)':0.00438,('Escherichia_0300 (7 x Escherichia coli / Shigella)':0.00326,'Escherichia_0426 (2 x Escherichia coli / Shigella)':0.00394):0.00034):0.00015,((('Escherichia_0291 (8 x Escherichia coli / Shigella)':0.00263,'Escherichia_0523 (1 x Escherichia coli / Shigella)':0.00489):0.00061,('Escherichia_0437 (4 x Escherichia coli / Shigella)':0.00403,('Escherichia_0606 (1 x Escherichia coli / Shigella)':0.00386,(('Escherichia_0027 (1 x Escherichia coli / Shigella)':0.00301,'Escherichia_0080 (82 x Escherichia coli / Shigella)':0.00378):0.00109,'Escherichia_0717 (3 x Escherichia coli / Shigella)':0.00379):0.00034):0.00018):0.00013):0.00010,(('Escherichia_0432 (2 x Escherichia coli / Shigella)':0.00320,('Escherichia_0376 (2 x Escherichia coli / Shigella)':0.00289,'Escherichia_0774 (3 x Escherichia coli / Shigella)':0.00276):0.00058):0.00011,'Escherichia_1116 (1 x Escherichia coli / Shigella)':0.00373):0.00012):0.00015):0.00003,((('Escherichia_0094 (10 x Escherichia coli / Shigella)':0.00420,'Escherichia_0347 (8 x Escherichia coli / Shigella)':0.00361):0.00021,('Escherichia_0136 (1 x Escherichia coli / Shigella)':0.00183,('Escherichia_0311 (4 x Escherichia coli / Shigella)':0.00254,'Escherichia_0421 (1 x Escherichia coli / Shigella)':0.00143):0.00151):0.00161):0.00012,((('Escherichia_0346 (8 x Escherichia coli / Shigella)':0.00223,('Escherichia_0604 (1 x Escherichia coli / Shigella)':0.00154,'Escherichia_0729 (1 x Escherichia coli / Shigella)':0.00220):0.00106):0.00097,'Escherichia_0826 (1 x Escherichia coli / Shigella)':0.00311):0.00055,('Escherichia_1186 (1 x Escherichia coli / Shigella)':0.00456,(('Escherichia_0112 (2 x Escherichia coli / Shigella)':0.00180,'Escherichia_1081 (1 x Escherichia coli / Shigella)':0.00311):0.00106,('Escherichia_0781 (1 x Escherichia coli / Shigella)':0.00336,(('Escherichia_0068 (8 x Escherichia coli / Shigella)':0.00342,'Escherichia_0980 (1 x Escherichia coli / Shigella)':0.00200):0.00149,('Escherichia_0146 (13 x Escherichia coli / Shigella)':0.00349,(('Escherichia_0038 (74 x Escherichia coli / Shigella)':0.00296,'Escherichia_0236 (6 x Escherichia coli / Shigella)':0.00277):0.00073,'Escherichia_1205 (1 x Escherichia coli / Shigella)':0.00314):0.00063):0.00037):0.00025):0.00010):0.00010):0.00016):0.00030):0.00008):0.00008):0.00003,('Escherichia_0702 (11 x Escherichia coli / Shigella)':0.00338,((('Escherichia_0565 (4 x Escherichia coli / Shigella)':0.00289,'Escherichia_0900 (1 x Escherichia coli / Shigella)':0.00307):0.00068,('Escherichia_0050 (172 x Escherichia coli / Shigella)':0.00397,'Escherichia_1074 (1 x Escherichia coli / Shigella)':0.00332):0.00043):0.00139,(((('Escherichia_0532 (7 x Escherichia coli / Shigella)':0.00080,'Escherichia_0545 (1 x Escherichia coli / Shigella)':0.00260):0.00238,('Escherichia_0695 (2 x Escherichia coli / Shigella)':0.00415,(('Escherichia_0313 (19 x Escherichia coli / Shigella)':0.00408,'Escherichia_0365 (5 x Escherichia coli / Shigella)':0.00178):0.00074,(('Escherichia_0512 (1 x Escherichia coli / Shigella)':0.00196,('Escherichia_0408 (12 x Escherichia coli / Shigella)':0.00071,'Escherichia_0660 (2 x Escherichia coli / Shigella)':0.00255):0.00088):0.00142,(('Escherichia_0407 (1 x Escherichia coli / Shigella)':0.00300,'Escherichia_0844 (1 x Escherichia coli / Shigella)':0.00327):0.00040,'Escherichia_1000 (1 x Escherichia coli / Shigella)':0.00469):0.00035):0.00012):0.00024):0.00012):0.00010,('Escherichia_0888 (1 x Escherichia coli / Shigella)':0.00323,('Escherichia_0328 (19 x Escherichia coli / Shigella)':0.00135,'Escherichia_1052 (1 x Escherichia coli / Shigella)':0.00291):0.00016):0.00175):0.00015,('Escherichia_0158 (2 x Escherichia coli / Shigella)':0.00425,('Escherichia_1106 (2 x Escherichia coli / Shigella)':0.00300,('Escherichia_0931 (1 x Escherichia coli / Shigella)':0.00243,('Escherichia_0452 (1 x Escherichia coli / Shigella)':0.00271,('Escherichia_0237 (22 x Escherichia coli / Shigella)':0.00171,'Escherichia_1237 (1 x Escherichia coli / Shigella)':0.00170):0.00050):0.00017):0.00038):0.00056):0.00125):0.00017):0.00025):0.00005):0.00002):0.00003):0.00006):0.00009):0.00001):0.00008):0.00001):0.00005,((('Escherichia_0667 (1 x Escherichia coli / Shigella)':0.00283,('Escherichia_0611 (3 x Escherichia coli / Shigella)':0.00325,'Escherichia_0804 (1 x Escherichia coli / Shigella)':0.00244):0.00064):0.00167,(('Escherichia_0526 (1 x Escherichia coli / Shigella)':0.00178,'Escherichia_0882 (1 x Escherichia coli / Shigella)':0.00243):0.00080,'Escherichia_0934 (4 x Escherichia coli / Shigella)':0.00210):0.00166):0.00087,(('Escherichia_0402 (6 x Escherichia coli / Shigella)':0.00319,'Escherichia_0840 (1 x Escherichia coli / Shigella)':0.00389):0.00046,(('Escherichia_0343 (3 x Escherichia coli / Shigella)':0.00311,'Escherichia_1209 (1 x Escherichia coli / Shigella)':0.00385):0.00111,(('Escherichia_0048 (355 x Escherichia coli / Shigella)':0.00436,'Escherichia_0298 (5 x Escherichia coli / Shigella)':0.00394):0.00044,('Escherichia_0543 (1 x Escherichia coli / Shigella)':0.00466,((('Escherichia_0241 (1 x Escherichia coli / Shigella)':0.00270,'Escherichia_0857 (1 x Escherichia coli / Shigella)':0.00298):0.00014,(('Escherichia_0155 (1 x Escherichia coli / Shigella)':0.00200,'Escherichia_0161 (9 x Escherichia coli / Shigella)':0.00225):0.00119,(('Escherichia_0423 (1 x Escherichia coli / Shigella)':0.00103,'Escherichia_0458 (1 x Escherichia coli / Shigella)':0.00288):0.00035,'Escherichia_1193 (1 x Escherichia coli / Shigella)':0.00281):0.00029):0.00022):0.00023,((('Escherichia_0908 (1 x Escherichia coli / Shigella)':0.00286,('Escherichia_0152 (1 x Escherichia coli / Shigella)':0.00243,'Escherichia_0939 (1 x Escherichia coli / Shigella)':0.00233):0.00036):0.00017,'Escherichia_0989 (1 x Escherichia coli / Shigella)':0.00262):0.00023,('Escherichia_0162 (1 x Escherichia coli / Shigella)':0.00286,((('Escherichia_0373 (1 x Escherichia coli / Shigella)':0.00234,'Escherichia_1056 (1 x Escherichia coli / Shigella)':0.00261):0.00011,'Escherichia_1105 (1 x Escherichia coli / Shigella)':0.00284):0.00030,('Escherichia_1132 (1 x Escherichia coli / Shigella)':0.00201,'Escherichia_1244 (1 x Escherichia coli / Shigella)':0.00232):0.00047):0.00024):0.00015):0.00032):0.00069):0.00014):0.00102):0.00026):0.00016):0.00011):0.00004):0.00009):0.00002):0.00003):0.00001):0.00009):0.00008):0.00002):0.00010,(('Escherichia_0813 (4 x Escherichia coli / Shigella)':0.00378,('Escherichia_0354 (18 x Escherichia coli / Shigella)':0.00240,'Escherichia_0914 (3 x Escherichia coli / Shigella)':0.00289):0.00145):0.00096,((('Escherichia_0270 (6 x Escherichia coli / Shigella)':0.00390,('Escherichia_0329 (2 x Escherichia coli / Shigella)':0.00230,'Escherichia_0953 (1 x Escherichia coli / Shigella)':0.00266):0.00098):0.00085,'Escherichia_1044 (1 x Escherichia coli / Shigella)':0.00317):0.00033,('Escherichia_0875 (1 x Escherichia coli / Shigella)':0.00446,(('Escherichia_0970 (2 x Escherichia coli / Shigella)':0.00398,('Escherichia_0366 (5 x Escherichia coli / Shigella)':0.00304,('Escherichia_0122 (1 x Escherichia coli / Shigella)':0.00284,('Escherichia_0280 (1 x Escherichia coli / Shigella)':0.00291,'Escherichia_1054 (1 x Escherichia coli / Shigella)':0.00076):0.00078):0.00011):0.00067):0.00035,('Escherichia_1190 (1 x Escherichia coli / Shigella)':0.00399,(('Escherichia_0603 (1 x Escherichia coli / Shigella)':0.00351,('Escherichia_0434 (1 x Escherichia coli / Shigella)':0.00220,('Escherichia_0825 (1 x Escherichia coli / Shigella)':0.00220,('Escherichia_0258 (11 x Escherichia coli / Shigella)':-0.00003,'Escherichia_0924 (1 x Escherichia coli / Shigella)':0.00214):0.00075):0.00035):0.00133):0.00023,(('Escherichia_0093 (34 x Escherichia coli / Shigella)':0.00311,'Escherichia_1083 (1 x Escherichia coli / Shigella)':0.00271):0.00084,'Escherichia_1255 (1 x Escherichia coli / Shigella)':0.00562):0.00048):0.00021):0.00009):0.00064):0.00024):0.00030):0.00042):0.00020):0.00003):0.00017):0.00006):0.00049):0.00018):0.00036):0.00141,(('Escherichia_0444 (1 x Escherichia coli / Shigella)':0.00798,(('Escherichia_0456 (1 x Escherichia coli / Shigella)':0.00654,((((('Escherichia_0733 (3 x Escherichia coli / Shigella)':0.00319,'Escherichia_0740 (3 x Escherichia coli / Shigella)':0.00362):0.00024,('Escherichia_0301 (1 x Escherichia coli / Shigella)':0.00268,('Escherichia_0106 (2 x Escherichia coli / Shigella)':0.00314,'Escherichia_0822 (1 x Escherichia coli / Shigella)':0.00409):0.00029):0.00044):0.00128,('Escherichia_0123 (1 x Escherichia coli / Shigella)':0.00307,'Escherichia_1057 (1 x Escherichia coli / Shigella)':0.00306):0.00208):0.00038,(((('Escherichia_0124 (1 x Escherichia coli / Shigella)':0.00253,'Escherichia_0709 (2 x Escherichia coli / Shigella)':0.00355):0.00063,('Escherichia_0031 (1 x Escherichia coli / Shigella)':0.00164,'Escherichia_1047 (1 x Escherichia coli / Shigella)':0.00235):0.00045):0.00013,('Escherichia_0172 (2 x Escherichia coli / Shigella)':0.00185,'Escherichia_1094 (1 x Escherichia coli / Shigella)':0.00269):0.00181):0.00048,('Escherichia_0447 (2 x Escherichia coli / Shigella)':0.00186,('Escherichia_1033 (1 x Escherichia coli / Shigella)':0.00234,(('Escherichia_0500 (5 x Escherichia coli / Shigella)':0.00205,('Escherichia_0175 (2 x Escherichia coli / Shigella)':0.00187,'Escherichia_1113 (1 x Escherichia coli / Shigella)':0.00249):0.00071):0.00007,'Escherichia_1217 (1 x Escherichia coli / Shigella)':0.00265):0.00004):0.00040):0.00086):0.00271):0.00036,(('Escherichia_0141 (13 x Escherichia coli / Shigella)':0.00446,('Escherichia_0178 (1 x Escherichia coli / Shigella)':0.00380,'Escherichia_0318 (1 x Escherichia coli / Shigella)':0.00337):0.00112):0.00067,('Escherichia_0467 (6 x Escherichia coli / Shigella)':0.00327,((('Escherichia_0342 (3 x Escherichia coli / Shigella)':0.00160,'Escherichia_0897 (1 x Escherichia coli / Shigella)':0.00373):0.00113,(('Escherichia_0355 (7 x Escherichia coli / Shigella)':0.00254,'Escherichia_0999 (1 x Escherichia coli / Shigella)':0.00262):0.00055,'Escherichia_1024 (1 x Escherichia coli / Shigella)':0.00117):0.00159):0.00005,('Escherichia_0977 (1 x Escherichia coli / Shigella)':0.00330,(('Escherichia_0433 (3 x Escherichia coli / Shigella)':0.00163,'Escherichia_1220 (1 x Escherichia coli / Shigella)':0.00253):0.00044,('Escherichia_0208 (1 x Escherichia coli / Shigella)':0.00252,('Escherichia_0644 (1 x Escherichia coli / Shigella)':0.00187,'Escherichia_1248 (1 x Escherichia coli / Shigella)':0.00175):0.00051):0.00051):0.00045):0.00030):0.00025):0.00033):0.00126):0.00032):0.00007,((('Escherichia_0040 (23 x Escherichia coli / Shigella)':0.00272,'Escherichia_1037 (1 x Escherichia coli / Shigella)':0.00149):0.00112,'Escherichia_1039 (1 x Escherichia coli / Shigella)':0.00171):0.00236,('Escherichia_0890 (2 x Escherichia coli / Shigella)':0.00468,'Escherichia_1271 (1 x Escherichia coli / Shigella)':0.00389):0.00052):0.00112):0.00070):0.00025,((('Escherichia_0399 (2 x Escherichia coli / Shigella)':0.00477,'Escherichia_0688 (1 x Escherichia coli / Shigella)':0.00498):0.00205,(('Escherichia_0389 (1 x Escherichia coli / Shigella)':0.00174,'Escherichia_0973 (1 x Escherichia coli / Shigella)':0.00188):0.00087,('Escherichia_0455 (7 x Escherichia coli / Shigella)':0.00249,(('Escherichia_0645 (1 x Escherichia coli / Shigella)':0.00131,'Escherichia_0925 (2 x Escherichia coli / Shigella)':0.00140):0.00020,'Escherichia_1053 (1 x Escherichia coli / Shigella)':0.00181):0.00017):0.00054):0.00162):0.00153,(((('Escherichia_0720 (2 x Escherichia coli / Shigella)':0.00452,(('Escherichia_0771 (1 x Escherichia coli / Shigella)':0.00383,('Escherichia_0284 (1 x Escherichia coli / Shigella)':0.00368,(('Escherichia_0173 (22 x Escherichia coli / Shigella)':0.00288,'Escherichia_0232 (1 x Escherichia coli / Shigella)':0.00231):0.00041,'Escherichia_0978 (2 x Escherichia coli / Shigella)':0.00225):0.00084):0.00026):0.00056,((('Escherichia_0221 (12 x Escherichia coli / Shigella)':0.00210,('Escherichia_0664 (1 x Escherichia coli / Shigella)':0.00205,'Escherichia_0684 (2 x Escherichia coli / Shigella)':0.00079):0.00173):0.00180,((('Escherichia_0362 (2 x Escherichia coli / Shigella)':0.00379,'Escherichia_0686 (1 x Escherichia coli / Shigella)':0.00126):0.00031,'Escherichia_0697 (1 x Escherichia coli / Shigella)':0.00397):0.00066,('Escherichia_0499 (1 x Escherichia coli / Shigella)':0.00265,(('Escherichia_0013 (14 x Escherichia coli / Shigella)':0.00144,'Escherichia_0976 (1 x Escherichia coli / Shigella)':0.00293):0.00072,'Escherichia_1085 (1 x Escherichia coli / Shigella)':0.00357):0.00007):0.00021):0.00049):0.00016,('Escherichia_0610 (2 x Escherichia coli / Shigella)':0.00458,(('Escherichia_0451 (37 x Escherichia coli / Shigella)':0.00472,(('Escherichia_0012 (1 x Escherichia coli / Shigella)':0.00361,'Escherichia_0449 (1 x Escherichia coli / Shigella)':0.00337):0.00028,(('Escherichia_0275 (14 x Escherichia coli / Shigella)':0.00189,'Escherichia_0348 (3 x Escherichia coli / Shigella)':0.00229):0.00149,'Escherichia_0768 (1 x Escherichia coli / Shigella)':0.00345):0.00017):0.00066):0.00004,(('Escherichia_0810 (2 x Escherichia coli / Shigella)':0.00327,('Escherichia_0490 (1 x Escherichia coli / Shigella)':0.00348,(('Escherichia_0199 (28 x Escherichia coli / Shigella)':0.00200,'Escherichia_0619 (1 x Escherichia coli / Shigella)':0.00335):0.00041,((('Escherichia_0177 (3 x Escherichia coli / Shigella)':0.00224,'Escherichia_0909 (1 x Escherichia coli / Shigella)':0.00172):0.00144,'Escherichia_0913 (1 x Escherichia coli / Shigella)':0.00283):0.00055,('Escherichia_1004 (1 x Escherichia coli / Shigella)':0.00255,'Escherichia_1006 (1 x Escherichia coli / Shigella)':0.00240):0.00041):0.00016):0.00019):0.00011):0.00024,'Escherichia_1160 (1 x Escherichia coli / Shigella)':0.00419):0.00033):0.00020):0.00016):0.00049):0.00016):0.00021,('Escherichia_0153 (2 x Escherichia coli / Shigella)':0.00189,((('Escherichia_0304 (3 x Escherichia coli / Shigella)':0.00291,'Escherichia_0350 (33 x Escherichia coli / Shigella)':0.00346):0.00037,'Escherichia_0615 (2 x Escherichia coli / Shigella)':0.00320):0.00065,('Escherichia_0371 (2 x Escherichia coli / Shigella)':0.00113,'Escherichia_1200 (1 x Escherichia coli / Shigella)':0.00194):0.00349):0.00020):0.00191):0.00050,((('Escherichia_0281 (1 x Escherichia coli / Shigella)':0.00403,'Escherichia_0454 (2 x Escherichia coli / Shigella)':0.00292):0.00105,('Escherichia_0833 (2 x Escherichia coli / Shigella)':0.00418,('Escherichia_0678 (1 x Escherichia coli / Shigella)':0.00363,'Escherichia_1088 (1 x Escherichia coli / Shigella)':0.00300):0.00035):0.00093):0.00031,((('Escherichia_0502 (1 x Escherichia coli / Shigella)':0.00095,'Escherichia_0540 (25 x Escherichia coli / Shigella)':0.00203):0.00256,((('Escherichia_0725 (1 x Escherichia coli / Shigella)':0.00441,('Escherichia_0118 (9 x Escherichia coli / Shigella)':0.00335,'Escherichia_1036 (1 x Escherichia coli / Shigella)':0.00259):0.00216):0.00095,(('Escherichia_0595 (2 x Escherichia coli / Shigella)':0.00417,(('Escherichia_0145 (1 x Escherichia coli / Shigella)':0.00241,'Escherichia_0521 (12 x Escherichia coli / Shigella)':0.00176):0.00111,('Escherichia_0722 (5 x Escherichia coli / Shigella)':0.00158,'Escherichia_0990 (1 x Escherichia coli / Shigella)':0.00273):0.00120):0.00041):0.00033,(('Escherichia_0683 (1 x Escherichia coli / Shigella)':0.00209,(('Escherichia_0114 (33 x Escherichia coli / Shigella)':0.00194,'Escherichia_0620 (1 x Escherichia coli / Shigella)':0.00321):0.00075,('Escherichia_0218 (1 x Escherichia coli / Shigella)':0.00243,('Escherichia_0553 (2 x Escherichia coli / Shigella)':0.00192,'Escherichia_0734 (1 x Escherichia coli / Shigella)':0.00232):0.00093):0.00022):0.00033):0.00080,'Escherichia_1038 (1 x Escherichia coli / Shigella)':0.00412):0.00043):0.00044):0.00003,(('Escherichia_0043 (9 x Escherichia coli / Shigella)':0.00594,'Escherichia_0536 (4 x Escherichia coli / Shigella)':0.00273):0.00047,(('Escherichia_0496 (5 x Escherichia coli / Shigella)':0.00176,'Escherichia_0830 (1 x Escherichia coli / Shigella)':0.00284):0.00076,(('Escherichia_0332 (1 x Escherichia coli / Shigella)':0.00194,'Escherichia_0648 (1 x Escherichia coli / Shigella)':0.00314):0.00096,(('Escherichia_1010 (2 x Escherichia coli / Shigella)':0.00036,'Escherichia_1035 (2 x Escherichia coli / Shigella)':0.00167):0.00098,('Escherichia_0264 (4 x Escherichia coli / Shigella)':0.00248,('Escherichia_0618 (1 x Escherichia coli / Shigella)':0.00299,'Escherichia_1104 (1 x Escherichia coli / Shigella)':0.00361):0.00020):0.00068):0.00074):0.00124):0.00063):0.00012):0.00009):0.00005,((('Escherichia_0443 (4 x Escherichia coli / Shigella)':0.00431,'Escherichia_0489 (3 x Escherichia coli / Shigella)':0.00316):0.00130,'Escherichia_1002 (1 x Escherichia coli / Shigella)':0.00286):0.00044,'Escherichia_1236 (2 x Escherichia coli / Shigella)':0.00427):0.00055):0.00026):0.00018):0.00026,(((('Escherichia_0687 (1 x Escherichia coli / Shigella)':0.00179,'Escherichia_0798 (1 x Escherichia coli / Shigella)':0.00219):0.00145,('Escherichia_0824 (1 x Escherichia coli / Shigella)':0.00222,'Escherichia_1099 (1 x Escherichia coli / Shigella)':0.00205):0.00209):0.00115,(('Escherichia_0666 (1 x Escherichia coli / Shigella)':0.00636,('Escherichia_0835 (1 x Escherichia coli / Shigella)':0.00208,'Escherichia_0975 (1 x Escherichia coli / Shigella)':0.00221):0.00269):0.00028,('Escherichia_0636 (12 x Escherichia coli / Shigella)':0.00498,(('Escherichia_0739 (2 x Escherichia coli / Shigella)':0.00484,(('Escherichia_0758 (3 x Escherichia coli / Shigella)':0.00339,('Escherichia_0149 (18 x Escherichia coli / Shigella)':0.00430,'Escherichia_0795 (3 x Escherichia coli / Shigella)':0.00213):0.00026):0.00159,('Escherichia_0599 (1 x Escherichia coli / Shigella)':0.00277,('Escherichia_1001 (1 x Escherichia coli / Shigella)':0.00246,(('Escherichia_0206 (1 x Escherichia coli / Shigella)':0.00341,('Escherichia_0061 (2 x Escherichia coli / Shigella)':0.00294,('Escherichia_0668 (1 x Escherichia coli / Shigella)':0.00149,'Escherichia_0711 (8 x Escherichia coli / Shigella)':0.00177):0.00086):0.00048):0.00030,((('Escherichia_0464 (1 x Escherichia coli / Shigella)':0.00217,'Escherichia_1068 (2 x Escherichia coli / Shigella)':0.00330):0.00028,(('Escherichia_0594 (1 x Escherichia coli / Shigella)':0.00228,('Escherichia_1189 (1 x Escherichia coli / Shigella)':0.00158,'Escherichia_1195 (1 x Escherichia coli / Shigella)':0.00152):0.00025):0.00015,'Escherichia_1196 (1 x Escherichia coli / Shigella)':0.00323):0.00096):0.00022,('Escherichia_1216 (2 x Escherichia coli / Shigella)':0.00232,(('Escherichia_0546 (1 x Escherichia coli / Shigella)':0.00276,('Escherichia_0004 (46 x Escherichia coli / Shigella)':0.00160,('Escherichia_0239 (1 x Escherichia coli / Shigella)':0.00202,'Escherichia_0730 (1 x Escherichia coli / Shigella)':0.00293):0.00060):0.00025):0.00008,'Escherichia_1250 (2 x Escherichia coli / Shigella)':0.00294):0.00013):0.00025):0.00019):0.00040):0.00012):0.00186):0.00028):0.00016,('Escherichia_0440 (1 x Escherichia coli / Shigella)':0.00542,('Escherichia_0805 (1 x Escherichia coli / Shigella)':0.00248,'Escherichia_1257 (1 x Escherichia coli / Shigella)':0.00288):0.00206):0.00099):0.00011):0.00007):0.00022):0.00069,(('Escherichia_0427 (2 x Escherichia coli / Shigella)':0.00524,('Escherichia_0821 (1 x Escherichia coli / Shigella)':0.00554,(('Escherichia_1100 (1 x Escherichia coli / Shigella)':0.00069,'Escherichia_1215 (1 x Escherichia coli / Shigella)':0.00228):0.00034,'Escherichia_1260 (3 x Escherichia coli / Shigella)':0.00163):0.00338):0.00025):0.00008,('Escherichia_0811 (1 x Escherichia coli / Shigella)':0.00471,(('Escherichia_0943 (3 x Escherichia coli / Shigella)':0.00381,(((('Escherichia_1007 (1 x Escherichia coli / Shigella)':0.00256,(('Escherichia_0573 (1 x Escherichia coli / Shigella)':0.00206,(('Escherichia_0926 (2 x Escherichia coli / Shigella)':0.00082,'Escherichia_0955 (1 x Escherichia coli / Shigella)':0.00189):0.00025,('Escherichia_0723 (1 x Escherichia coli / Shigella)':0.00156,('Escherichia_0625 (1 x Escherichia coli / Shigella)':0.00257,'Escherichia_1021 (1 x Escherichia coli / Shigella)':0.00180):0.00029):0.00051):0.00035):0.00016,'Escherichia_1119 (1 x Escherichia coli / Shigella)':0.00229):0.00024):0.00065,'Escherichia_1129 (1 x Escherichia coli / Shigella)':0.00341):0.00107,('Escherichia_0568 (8 x Escherichia coli / Shigella)':0.00327,(('Escherichia_0969 (1 x Escherichia coli / Shigella)':0.00295,(('Escherichia_0107 (2 x Escherichia coli / Shigella)':0.00262,('Escherichia_0294 (5 x Escherichia coli / Shigella)':0.00183,('Escherichia_0302 (6 x Escherichia coli / Shigella)':0.00194,'Escherichia_0569 (2 x Escherichia coli / Shigella)':0.00212):0.00040):0.00025):0.00023,'Escherichia_1103 (1 x Escherichia coli / Shigella)':0.00231):0.00039):0.00016,'Escherichia_1253 (2 x Escherichia coli / Shigella)':0.00366):0.00035):0.00137):0.00029,(('Escherichia_0374 (1 x Escherichia coli / Shigella)':0.00327,'Escherichia_0699 (2 x Escherichia coli / Shigella)':0.00339):0.00120,('Escherichia_0574 (2 x Escherichia coli / Shigella)':0.00569,((((('Escherichia_0089 (1 x Escherichia coli / Shigella)':0.00120,'Escherichia_0164 (1 x Escherichia coli / Shigella)':0.00141):0.00238,('Escherichia_0428 (1 x Escherichia coli / Shigella)':0.00376,'Escherichia_0878 (1 x Escherichia coli / Shigella)':0.00245):0.00074):0.00027,'Escherichia_1064 (1 x Escherichia coli / Shigella)':0.00337):0.00074,(('Escherichia_0287 (2 x Escherichia coli / Shigella)':0.00450,('Escherichia_1019 (1 x Escherichia coli / Shigella)':0.00322,'Escherichia_1221 (1 x Escherichia coli / Shigella)':0.00321):0.00065):0.00110,('Escherichia_0995 (1 x Escherichia coli / Shigella)':0.00314,('Escherichia_0581 (2 x Escherichia coli / Shigella)':0.00614,(('Escherichia_0142 (1 x Escherichia coli / Shigella)':0.00317,(('Escherichia_0205 (29 x Escherichia coli / Shigella)':0.00129,'Escherichia_0519 (4 x Escherichia coli / Shigella)':0.00292):0.00041,('Escherichia_0425 (2 x Escherichia coli / Shigella)':0.00213,'Escherichia_1202 (1 x Escherichia coli / Shigella)':0.00139):0.00016):0.00020):0.00068,'Escherichia_1261 (6 x Escherichia coli / Shigella)':0.00325):0.00053):0.00051):0.00034):0.00069):0.00008,((('Escherichia_0262 (6 x Escherichia coli / Shigella)':0.00332,'Escherichia_0607 (2 x Escherichia coli / Shigella)':0.00313):0.00200,('Escherichia_0750 (1 x Escherichia coli / Shigella)':0.00286,'Escherichia_0938 (1 x Escherichia coli / Shigella)':0.00277):0.00055):0.00031,('Escherichia_0413 (3 x Escherichia coli / Shigella)':0.00460,('Escherichia_0190 (22 x Escherichia coli / Shigella)':0.00280,('Escherichia_0234 (1 x Escherichia coli / Shigella)':0.00243,(((('Escherichia_0191 (6 x Escherichia coli / Shigella)':0.00375,'Escherichia_0416 (1 x Escherichia coli / Shigella)':0.00289):0.00066,(('Escherichia_0587 (1 x Escherichia coli / Shigella)':0.00206,'Escherichia_0698 (3 x Escherichia coli / Shigella)':0.00227):0.00020,((('Escherichia_0246 (2 x Escherichia coli / Shigella)':0.00254,'Escherichia_0273 (4 x Escherichia coli / Shigella)':0.00222):0.00058,'Escherichia_0713 (2 x Escherichia coli / Shigella)':0.00192):0.00061,(('Escherichia_0566 (2 x Escherichia coli / Shigella)':0.00203,'Escherichia_0715 (1 x Escherichia coli / Shigella)':0.00181):0.00065,('Escherichia_0714 (1 x Escherichia coli / Shigella)':0.00249,'Escherichia_0807 (1 x Escherichia coli / Shigella)':0.00159):0.00027):0.00040):0.00007):0.00015):0.00005,'Escherichia_1131 (1 x Escherichia coli / Shigella)':0.00277):0.00017,'Escherichia_1262 (2 x Escherichia coli / Shigella)':0.00311):0.00019):0.00021):0.00025):0.00070):0.00054):0.00026):0.00005):0.00010):0.00003):0.00012,(((('Escherichia_0628 (7 x Escherichia coli / Shigella)':0.00231,('Escherichia_0278 (3 x Escherichia coli / Shigella)':0.00236,'Escherichia_0921 (3 x Escherichia coli / Shigella)':0.00084):0.00193):0.00045,'Escherichia_1095 (1 x Escherichia coli / Shigella)':0.00369):0.00020,('Escherichia_1124 (1 x Escherichia coli / Shigella)':0.00424,(('Escherichia_0528 (1 x Escherichia coli / Shigella)':0.00342,'Escherichia_1029 (1 x Escherichia coli / Shigella)':0.00241):0.00149,(('Escherichia_0590 (1 x Escherichia coli / Shigella)':0.00386,('Escherichia_0716 (1 x Escherichia coli / Shigella)':0.00313,('Escherichia_0987 (1 x Escherichia coli / Shigella)':0.00269,('Escherichia_0571 (2 x Escherichia coli / Shigella)':0.00236,(('Escherichia_0272 (1 x Escherichia coli / Shigella)':0.00252,'Escherichia_0741 (1 x Escherichia coli / Shigella)':0.00145):0.00013,'Escherichia_1256 (1 x Escherichia coli / Shigella)':0.00305):0.00040):0.00025):0.00097):0.00050):0.00018,(('Escherichia_0966 (1 x Escherichia coli / Shigella)':0.00265,('Escherichia_0738 (1 x Escherichia coli / Shigella)':0.00371,'Escherichia_1123 (1 x Escherichia coli / Shigella)':0.00173):0.00039):0.00019,(('Escherichia_0079 (13 x Escherichia coli / Shigella)':0.00363,'Escherichia_0159 (64 x Escherichia coli / Shigella)':0.00295):0.00036,(('Escherichia_0551 (16 x Escherichia coli / Shigella)':0.00359,'Escherichia_0968 (1 x Escherichia coli / Shigella)':0.00199):0.00036,(('Escherichia_0292 (7 x Escherichia coli / Shigella)':0.00364,('Escherichia_0535 (1 x Escherichia coli / Shigella)':0.00120,'Escherichia_1197 (1 x Escherichia coli / Shigella)':0.00196):0.00109):0.00006,(('Escherichia_0312 (59 x Escherichia coli / Shigella)':0.00335,'Escherichia_0436 (14 x Escherichia coli / Shigella)':0.00463):0.00030,('Escherichia_1242 (1 x Escherichia coli / Shigella)':0.00217,'Escherichia_1267 (1 x Escherichia coli / Shigella)':0.00227):0.00031):0.00048):0.00012):0.00013):0.00009):0.00056):0.00025):0.00087):0.00026):0.00083,(((('Escherichia_0289 (3 x Escherichia coli / Shigella)':0.00150,'Escherichia_1078 (1 x Escherichia coli / Shigella)':0.00343):0.00111,(('Escherichia_0612 (1 x Escherichia coli / Shigella)':0.00330,'Escherichia_0967 (1 x Escherichia coli / Shigella)':0.00201):0.00019,'Escherichia_1115 (1 x Escherichia coli / Shigella)':0.00359):0.00055):0.00100,((((('Escherichia_0261 (2 x Escherichia coli / Shigella)':0.00368,'Escherichia_0316 (11 x Escherichia coli / Shigella)':0.00254):0.00058,'Escherichia_1003 (2 x Escherichia coli / Shigella)':0.00360):0.00023,((((('Escherichia_0525 (12 x Escherichia coli / Shigella)':0.00201,'Escherichia_0538 (4 x Escherichia coli / Shigella)':0.00209):0.00095,'Escherichia_0592 (1 x Escherichia coli / Shigella)':0.00300):0.00013,'Escherichia_1018 (1 x Escherichia coli / Shigella)':0.00245):0.00018,('Escherichia_0580 (4 x Escherichia coli / Shigella)':0.00216,'Escherichia_1086 (1 x Escherichia coli / Shigella)':0.00259):0.00051):0.00046,((('Escherichia_0662 (1 x Escherichia coli / Shigella)':0.00246,'Escherichia_0905 (1 x Escherichia coli / Shigella)':0.00260):0.00033,(('Escherichia_0139 (1 x Escherichia coli / Shigella)':0.00183,'Escherichia_0617 (1 x Escherichia coli / Shigella)':0.00241):0.00042,('Escherichia_0520 (1 x Escherichia coli / Shigella)':0.00248,('Escherichia_0531 (3 x Escherichia coli / Shigella)':0.00196,('Escherichia_0213 (1 x Escherichia coli / Shigella)':0.00258,'Escherichia_1030 (1 x Escherichia coli / Shigella)':0.00236):0.00023):0.00047):0.00004):0.00005):0.00010,(('Escherichia_0708 (1 x Escherichia coli / Shigella)':0.00198,'Escherichia_0923 (1 x Escherichia coli / Shigella)':0.00156):0.00160,(('Escherichia_0637 (4 x Escherichia coli / Shigella)':0.00186,'Escherichia_0701 (1 x Escherichia coli / Shigella)':0.00242):0.00014,'Escherichia_1243 (1 x Escherichia coli / Shigella)':0.00280):0.00027):0.00009):0.00008):0.00021):0.00060,(('Escherichia_0600 (3 x Escherichia coli / Shigella)':0.00309,'Escherichia_0812 (1 x Escherichia coli / Shigella)':0.00351):0.00064,('Escherichia_1223 (4 x Escherichia coli / Shigella)':0.00175,(('Escherichia_0602 (1 x Escherichia coli / Shigella)':0.00188,'Escherichia_0737 (1 x Escherichia coli / Shigella)':0.00183):0.00010,('Escherichia_1252 (1 x Escherichia coli / Shigella)':0.00178,'Escherichia_1263 (6 x Escherichia coli / Shigella)':0.00215):0.00035):0.00017):0.00167):0.00024):0.00033,'Escherichia_1264 (1 x Escherichia coli / Shigella)':0.00651):0.00022):0.00027,((('Escherichia_0564 (1 x Escherichia coli / Shigella)':0.00771,'Escherichia_0598 (1 x Escherichia coli / Shigella)':0.00432):0.00102,'Escherichia_0700 (1 x Escherichia coli / Shigella)':0.00390):0.00012,((((((('Escherichia_0577 (1 x Escherichia coli / Shigella)':0.00204,'Escherichia_0579 (1 x Escherichia coli / Shigella)':0.00256):0.00041,'Escherichia_0582 (1 x Escherichia coli / Shigella)':0.00234):0.00018,'Escherichia_0808 (1 x Escherichia coli / Shigella)':0.00437):0.00016,('Escherichia_0570 (2 x Escherichia coli / Shigella)':0.00162,'Escherichia_1082 (1 x Escherichia coli / Shigella)':0.00148):0.00532):0.00058,('Escherichia_0605 (1 x Escherichia coli / Shigella)':0.00333,'Escherichia_1117 (1 x Escherichia coli / Shigella)':0.00240):0.00033):0.00041,((('Escherichia_0026 (3 x Escherichia coli / Shigella)':0.00354,('Escherichia_0144 (12 x Escherichia coli / Shigella)':0.00277,('Escherichia_0217 (2 x Escherichia coli / Shigella)':0.00265,'Escherichia_1009 (1 x Escherichia coli / Shigella)':0.00170):0.00066):0.00085):0.00085,(('Escherichia_0901 (1 x Escherichia coli / Shigella)':0.00360,('Escherichia_0547 (1 x Escherichia coli / Shigella)':0.00422,('Escherichia_0319 (3 x Escherichia coli / Shigella)':0.00048,'Escherichia_1203 (1 x Escherichia coli / Shigella)':0.00134):0.00056):0.00122):0.00065,('Escherichia_1235 (1 x Escherichia coli / Shigella)':0.00531,('Escherichia_0335 (1 x Escherichia coli / Shigella)':0.00347,(('Escherichia_0037 (51 x Escherichia coli / Shigella)':0.00342,'Escherichia_1087 (1 x Escherichia coli / Shigella)':0.00149):0.00032,('Escherichia_1121 (1 x Escherichia coli / Shigella)':0.00167,'Escherichia_1241 (1 x Escherichia coli / Shigella)':0.00102):0.00171):0.00034):0.00030):0.00066):0.00033):0.00018,(((('Escherichia_0685 (1 x Escherichia coli / Shigella)':0.00136,'Escherichia_1109 (1 x Escherichia coli / Shigella)':0.00287):0.00022,((('Escherichia_0663 (1 x Escherichia coli / Shigella)':0.00225,'Escherichia_0785 (4 x Escherichia coli / Shigella)':0.00213):0.00072,('Escherichia_0078 (7 x Escherichia coli / Shigella)':0.00196,'Escherichia_0956 (1 x Escherichia coli / Shigella)':0.00211):0.00054):0.00036,'Escherichia_1182 (1 x Escherichia coli / Shigella)':0.00244):0.00008):0.00013,(('Escherichia_0501 (1 x Escherichia coli / Shigella)':0.00206,'Escherichia_1049 (1 x Escherichia coli / Shigella)':0.00272):0.00039,(('Escherichia_0156 (62 x Escherichia coli / Shigella)':0.00280,'Escherichia_1130 (1 x Escherichia coli / Shigella)':0.00198):0.00015,('Escherichia_0058 (1 x Escherichia coli / Shigella)':0.00342,('Escherichia_1240 (1 x Escherichia coli / Shigella)':0.00238,'Escherichia_1245 (1 x Escherichia coli / Shigella)':0.00143):0.00039):0.00007):0.00028):0.00006):0.00008,((('Escherichia_0920 (1 x Escherichia coli / Shigella)':0.00192,('Escherichia_0524 (5 x Escherichia coli / Shigella)':0.00195,('Escherichia_0586 (2 x Escherichia coli / Shigella)':0.00264,'Escherichia_1008 (1 x Escherichia coli / Shigella)':0.00155):0.00028):0.00031):0.00048,'Escherichia_1069 (1 x Escherichia coli / Shigella)':0.00371):0.00027,((('Escherichia_0572 (6 x Escherichia coli / Shigella)':0.00331,'Escherichia_0593 (2 x Escherichia coli / Shigella)':0.00143):0.00073,'Escherichia_1118 (1 x Escherichia coli / Shigella)':0.00230):0.00007,('Escherichia_0635 (1 x Escherichia coli / Shigella)':0.00134,'Escherichia_1270 (1 x Escherichia coli / Shigella)':0.00238):0.00027):0.00084):0.00002):0.00011):0.00013):0.00097,(((('Escherichia_0299 (2 x Escherichia coli / Shigella)':0.00301,'Escherichia_0884 (1 x Escherichia coli / Shigella)':0.00189):0.00046,('Escherichia_0151 (1 x Escherichia coli / Shigella)':0.00437,(('Escherichia_0552 (2 x Escherichia coli / Shigella)':0.00266,'Escherichia_0915 (1 x Escherichia coli / Shigella)':0.00288):0.00004,('Escherichia_0632 (1 x Escherichia coli / Shigella)':0.00145,'Escherichia_0952 (1 x Escherichia coli / Shigella)':0.00258):0.00024):0.00044):0.00060):0.00022,('Escherichia_0498 (9 x Escherichia coli / Shigella)':0.00250,((('Escherichia_0578 (2 x Escherichia coli / Shigella)':0.00250,'Escherichia_0837 (1 x Escherichia coli / Shigella)':0.00398):0.00057,(('Escherichia_0642 (1 x Escherichia coli / Shigella)':0.00332,('Escherichia_1079 (1 x Escherichia coli / Shigella)':0.00190,('Escherichia_0911 (1 x Escherichia coli / Shigella)':0.00239,((('Escherichia_0290 (1 x Escherichia coli / Shigella)':0.00251,'Escherichia_0466 (1 x Escherichia coli / Shigella)':0.00079):0.00103,('Escherichia_0614 (1 x Escherichia coli / Shigella)':0.00249,('Escherichia_0757 (1 x Escherichia coli / Shigella)':0.00286,('Escherichia_0961 (1 x Escherichia coli / Shigella)':0.00149,'Escherichia_1013 (1 x Escherichia coli / Shigella)':0.00200):0.00045):0.00014):0.00114):0.00007,('Escherichia_1041 (1 x Escherichia coli / Shigella)':0.00241,(('Escherichia_0682 (1 x Escherichia coli / Shigella)':0.00163,'Escherichia_0893 (1 x Escherichia coli / Shigella)':0.00300):0.00006,'Escherichia_1198 (1 x Escherichia coli / Shigella)':0.00257):0.00060):0.00009):0.00025):0.00013):0.00019):0.00026,(('Escherichia_1191 (4 x Escherichia coli / Shigella)':0.00258,'Escherichia_1194 (1 x Escherichia coli / Shigella)':0.00189):0.00070,('Escherichia_0761 (1 x Escherichia coli / Shigella)':0.00164,(('Escherichia_0788 (1 x Escherichia coli / Shigella)':0.00329,('Escherichia_0549 (5 x Escherichia coli / Shigella)':0.00308,'Escherichia_0984 (1 x Escherichia coli / Shigella)':0.00206):0.00032):0.00036,'Escherichia_1265 (4 x Escherichia coli / Shigella)':0.00610):0.00063):0.00031):0.00045):0.00022):0.00047,(('Escherichia_0853 (1 x Escherichia coli / Shigella)':0.00164,'Escherichia_1032 (1 x Escherichia coli / Shigella)':0.00296):0.00038,(('Escherichia_0736 (1 x Escherichia coli / Shigella)':0.00276,('Escherichia_0550 (1 x Escherichia coli / Shigella)':0.00247,'Escherichia_0933 (3 x Escherichia coli / Shigella)':0.00408):0.00050):0.00005,('Escherichia_0429 (1 x Escherichia coli / Shigella)':0.00260,('Escherichia_1259 (2 x Escherichia coli / Shigella)':0.00285,'Escherichia_1268 (1 x Escherichia coli / Shigella)':0.00282):0.00120):0.00024):0.00008):0.00009):0.00020):0.00009):0.00007,(('Escherichia_0352 (12 x Escherichia coli / Shigella)':0.00132,'Escherichia_0773 (1 x Escherichia coli / Shigella)':0.00363):0.00207,(('Escherichia_0170 (2 x Escherichia coli / Shigella)':0.00447,'Escherichia_0448 (1 x Escherichia coli / Shigella)':0.00374):0.00097,((('Escherichia_0121 (4 x Escherichia coli / Shigella)':0.00358,'Escherichia_0212 (7 x Escherichia coli / Shigella)':0.00361):0.00145,('Escherichia_0629 (8 x Escherichia coli / Shigella)':0.00412,('Escherichia_0277 (4 x Escherichia coli / Shigella)':0.00362,'Escherichia_1112 (1 x Escherichia coli / Shigella)':0.00147):0.00040):0.00038):0.00019,((('Escherichia_0583 (5 x Escherichia coli / Shigella)':0.00338,('Escherichia_0703 (4 x Escherichia coli / Shigella)':0.00169,'Escherichia_0960 (1 x Escherichia coli / Shigella)':0.00239):0.00037):0.00029,('Escherichia_0317 (4 x Escherichia coli / Shigella)':0.00296,(('Escherichia_0250 (3 x Escherichia coli / Shigella)':0.00234,'Escherichia_0340 (1 x Escherichia coli / Shigella)':0.00244):0.00033,('Escherichia_0656 (4 x Escherichia coli / Shigella)':0.00146,'Escherichia_1269 (4 x Escherichia coli / Shigella)':0.00249):0.00064):0.00016):0.00012):0.00103,(((('Escherichia_0154 (3 x Escherichia coli / Shigella)':0.00263,'Escherichia_0167 (2 x Escherichia coli / Shigella)':0.00328):0.00019,'Escherichia_0249 (6 x Escherichia coli / Shigella)':0.00351):0.00016,(('Escherichia_0315 (1 x Escherichia coli / Shigella)':0.00343,'Escherichia_0497 (1 x Escherichia coli / Shigella)':0.00317):0.00027,'Escherichia_1249 (1 x Escherichia coli / Shigella)':0.00325):0.00003):0.00009,(((('Escherichia_1066 (1 x Escherichia coli / Shigella)':0.00304,'Escherichia_1096 (1 x Escherichia coli / Shigella)':0.00234):0.00042,(('Escherichia_0166 (2 x Escherichia coli / Shigella)':0.00341,'Escherichia_1015 (1 x Escherichia coli / Shigella)':0.00174):0.00057,('Escherichia_0296 (2 x Escherichia coli / Shigella)':0.00396,'Escherichia_1122 (1 x Escherichia coli / Shigella)':0.00184):0.00047):0.00015):0.00023,(('Escherichia_0548 (13 x Escherichia coli / Shigella)':0.00262,('Escherichia_0233 (45 x Escherichia coli / Shigella)':0.00673,'Escherichia_0834 (1 x Escherichia coli / Shigella)':0.00428):0.00069):0.00037,(('Escherichia_0395 (6 x Escherichia coli / Shigella)':0.00361,'Escherichia_0806 (1 x Escherichia coli / Shigella)':0.00295):0.00163,'Escherichia_1204 (1 x Escherichia coli / Shigella)':0.00315):0.00014):0.00031):0.00030,(('Escherichia_0712 (1 x Escherichia coli / Shigella)':0.00225,'Escherichia_0721 (1 x Escherichia coli / Shigella)':0.00247):0.00064,(((('Escherichia_0081 (4 x Escherichia coli / Shigella)':0.00201,'Escherichia_0386 (1 x Escherichia coli / Shigella)':0.00241):0.00133,('Escherichia_0001 (899 x Escherichia coli / Shigella)':0.00384,'Escherichia_0917 (1 x Escherichia coli / Shigella)':0.00215):0.00063):0.00023,(('Escherichia_0681 (2 x Escherichia coli / Shigella)':0.00334,(('Escherichia_0129 (1 x Escherichia coli / Shigella)':0.00235,'Escherichia_0509 (1 x Escherichia coli / Shigella)':0.00367):0.00030,('Escherichia_0309 (1 x Escherichia coli / Shigella)':0.00255,'Escherichia_0982 (1 x Escherichia coli / Shigella)':0.00322):0.00028):0.00018):0.00025,(((('Escherichia_0096 (1 x Escherichia coli / Shigella)':0.00379,'Escherichia_0679 (1 x Escherichia coli / Shigella)':0.00178):0.00016,'Escherichia_0718 (1 x Escherichia coli / Shigella)':0.00356):0.00016,('Escherichia_0510 (2 x Escherichia coli / Shigella)':0.00252,'Escherichia_0894 (4 x Escherichia coli / Shigella)':0.00380):0.00030):0.00014,'Escherichia_1061 (1 x Escherichia coli / Shigella)':0.00279):0.00015):0.00006):0.00003,('Escherichia_0560 (2 x Escherichia coli / Shigella)':0.00346,(((('Escherichia_0575 (1 x Escherichia coli / Shigella)':0.00263,('Escherichia_0457 (1 x Escherichia coli / Shigella)':0.00312,'Escherichia_0634 (1 x Escherichia coli / Shigella)':0.00289):0.00021):0.00037,(('Escherichia_0247 (3 x Escherichia coli / Shigella)':0.00180,'Escherichia_0303 (1 x Escherichia coli / Shigella)':0.00216):0.00207,((('Escherichia_0053 (13 x Escherichia coli / Shigella)':0.00527,'Escherichia_0370 (1 x Escherichia coli / Shigella)':0.00086):0.00071,'Escherichia_0414 (6 x Escherichia coli / Shigella)':0.00255):0.00018,('Escherichia_0944 (1 x Escherichia coli / Shigella)':0.00277,'Escherichia_1016 (1 x Escherichia coli / Shigella)':0.00210):0.00023):0.00030):0.00028):0.00008,((('Escherichia_0088 (1 x Escherichia coli / Shigella)':0.00289,'Escherichia_0293 (3 x Escherichia coli / Shigella)':0.00323):0.00052,'Escherichia_1011 (1 x Escherichia coli / Shigella)':0.00273):0.00013,'Escherichia_1225 (1 x Escherichia coli / Shigella)':0.00224):0.00022):0.00008,('Escherichia_0680 (1 x Escherichia coli / Shigella)':0.00170,'Escherichia_1258 (1 x Escherichia coli / Shigella)':0.00291):0.00017):0.00014):0.00009):0.00004):0.00007):0.00011):0.00013):0.00011):0.00008):0.00050):0.00015):0.00021):0.00007):0.00048):0.00005):0.00007):0.00019):0.00017):0.00025):0.00046):0.00038):0.00079):0.00096):0.00039):0.00123):0.00117):0.00315):0.00065)'Escherichia coli / Shigella':0.00398):0.00384):0.01048):0.00526):0.00427):0.02184):0.02387):0.00498):0.00330):0.00142):0.00086):0.00115):0.00250):0.00267):0.00370):0.00060):0.00218):0.01143):0.00143):0.00562):0.00367):0.00666):0.02644):0.00640):0.01151):0.03215):0.01417):0.00461):0.00000;
```
