## Supplementary material for "Correcting index databases improves metagenomic studies": File S1: NCBI_Custom70_post_correction.xml (part 1 of 15)

```
<phyloxml xmlns="http://www.phyloxml.org" xmlns:xsi="http://www.w3.org/2001/XMLSchema-instance" xsi:schemaLocation="http://www.phyloxml.org http://www.phyloxml.org/1.10/phyloxml.xsd">
  <phylogeny rooted="true">
    <clade>
      <clade>
        <branch_length>0.011327065271899929</branch_length>
        <clade>
          <branch_length>0.007956994697</branch_length>
          <clade>
            <branch_length>0.0008275154978</branch_length>
            <clade>
              <branch_length>0.008362210356</branch_length>
              <clade>
                <branch_length>0.01913259923</branch_length>
                <clade>
                  <branch_length>0.1305168867</branch_length>
                  <clade>
                    <branch_length>0.0190557912</branch_length>
                    <clade>
                      <branch_length>0.02737076022</branch_length>
                      <clade>
                        <branch_length>0.0206468422</branch_length>
                        <clade>
                          <branch_length>0.009926535189</branch_length>
                          <clade>
                            <branch_length>0.03463697433</branch_length>
                            <clade>
                              <branch_length>0.04665152729</branch_length>
                              <clade>
                                <branch_length>0.01109112054</branch_length>
                                <clade>
                                  <branch_length>0.01202786248</branch_length>
                                  <clade>
                                    <branch_length>0.01864225604</branch_length>
                                    <clade>
                                      <branch_length>0.02117754892</branch_length>
                                      <clade>
                                        <branch_length>0.05412522703</branch_length>
                                        <clade>
                                          <name>Clostridium_094 (1 x Clostridium hydrogeniformans)</name>
                                          <branch_length>0.1420822144</branch_length>
                                          <color>
                                            <red>57</red>
                                            <green>232</green>
                                            <blue>82</blue>
                                          </color>
                                          <property applies_to="node" datatype="xsd:token" ref="style:font_color">#39e852</property>
                                        </clade>
                                        <clade>
                                          <name>Clostridium_312 (1 x Clostridium frigidicarnis)</name>
                                          <branch_length>0.09740579873</branch_length>
                                          <color>
                                            <red>207</red>
                                            <green>221</green>
                                            <blue>184</blue>
                                          </color>
                                          <property applies_to="node" datatype="xsd:token" ref="style:font_color">#cfddb8</property>
                                        </clade>
                                      </clade>
                                      <clade>
                                        <name>Clostridium_182 (2 x Clostridium ventriculi)</name>
                                        <branch_length>0.1343078315</branch_length>
                                        <color>
                                          <red>8</red>
                                          <green>254</green>
                                          <blue>135</blue>
                                        </color>
                                        <property applies_to="node" datatype="xsd:token" ref="style:font_color">#08fe87</property>
                                      </clade>
                                    </clade>
                                    <clade>
                                      <name>Clostridium_314 (1 x Clostridium unknown16)</name>
                                      <branch_length>0.1259697825</branch_length>
                                      <color>
                                        <red>104</red>
                                        <green>183</green>
                                        <blue>232</blue>
                                      </color>
                                      <property applies_to="node" datatype="xsd:token" ref="style:font_color">#68b7e8</property>
                                    </clade>
                                  </clade>
                                  <clade>
                                    <branch_length>0.006253036205</branch_length>
                                    <clade>
                                      <name>Clostridium_089 (1 x Clostridium lundense)</name>
                                      <branch_length>0.126688242</branch_length>
                                      <color>
                                        <red>138</red>
                                        <green>208</green>
                                        <blue>241</blue>
                                      </color>
                                      <property applies_to="node" datatype="xsd:token" ref="style:font_color">#8ad0f1</property>
                                    </clade>
                                    <clade>
                                      <name>Clostridium botulinum-groupII</name>
                                      <branch_length>0.08797959238</branch_length>
                                      <color>
                                        <red>239</red>
                                        <green>185</green>
                                        <blue>90</blue>
                                      </color>
                                      <clade>
                                        <branch_length>0.04942183197</branch_length>
                                        <color>
                                          <red>239</red>
                                          <green>185</green>
                                          <blue>90</blue>
                                        </color>
                                        <clade>
                                          <name>Clostridium_077 (1 x Clostridium botulinum-groupII)</name>
                                          <branch_length>0.04011548683</branch_length>
                                          <color>
                                            <red>239</red>
                                            <green>185</green>
                                            <blue>90</blue>
                                          </color>
                                          <property applies_to="node" datatype="xsd:token" ref="style:font_color">#efb95a</property>
                                        </clade>
                                        <clade>
                                          <name>Clostridium_141 (2 x Clostridium botulinum-groupII)</name>
                                          <branch_length>-0.007893487811</branch_length>
                                          <color>
                                            <red>239</red>
                                            <green>185</green>
                                            <blue>90</blue>
                                          </color>
                                          <property applies_to="node" datatype="xsd:token" ref="style:font_color">#efb95a</property>
                                        </clade>
                                      </clade>
                                      <clade>
                                        <branch_length>0.01272037067</branch_length>
                                        <color>
                                          <red>239</red>
                                          <green>185</green>
                                          <blue>90</blue>
                                        </color>
                                        <clade>
                                          <name>Clostridium_102 (1 x Clostridium botulinum-groupII)</name>
                                          <branch_length>0.01135219634</branch_length>
                                          <color>
                                            <red>239</red>
                                            <green>185</green>
                                            <blue>90</blue>
                                          </color>
                                          <property applies_to="node" datatype="xsd:token" ref="style:font_color">#efb95a</property>
                                        </clade>
                                        <clade>
                                          <branch_length>0.01609684154</branch_length>
                                          <color>
                                            <red>239</red>
                                            <green>185</green>
                                            <blue>90</blue>
                                          </color>
                                          <clade>
                                            <name>Clostridium_106 (1 x Clostridium botulinum-groupII)</name>
                                            <branch_length>0.006067187991</branch_length>
                                            <color>
                                              <red>239</red>
                                              <green>185</green>
                                              <blue>90</blue>
                                            </color>
                                            <property applies_to="node" datatype="xsd:token" ref="style:font_color">#efb95a</property>
                                          </clade>
                                          <clade>
                                            <branch_length>0.003057033289</branch_length>
                                            <color>
                                              <red>239</red>
                                              <green>185</green>
                                              <blue>90</blue>
                                            </color>
                                            <clade>
                                              <branch_length>0.005360382609</branch_length>
                                              <color>
                                                <red>239</red>
                                                <green>185</green>
                                                <blue>90</blue>
                                              </color>
                                              <clade>
                                                <name>Clostridium_100 (1 x Clostridium botulinum-groupII)</name>
                                                <branch_length>0.004818626679</branch_length>
                                                <color>
                                                  <red>239</red>
                                                  <green>185</green>
                                                  <blue>90</blue>
                                                </color>
                                                <property applies_to="node" datatype="xsd:token" ref="style:font_color">#efb95a</property>
                                              </clade>
                                              <clade>
                                                <branch_length>0.002038887935</branch_length>
                                                <color>
                                                  <red>239</red>
                                                  <green>185</green>
                                                  <blue>90</blue>
                                                </color>
                                                <clade>
                                                  <name>Clostridium_101 (1 x Clostridium botulinum-groupII)</name>
                                                  <branch_length>0.006562812254</branch_length>
                                                  <color>
                                                    <red>239</red>
                                                    <green>185</green>
                                                    <blue>90</blue>
                                                  </color>
                                                  <property applies_to="node" datatype="xsd:token" ref="style:font_color">#efb95a</property>
                                                </clade>
                                                <clade>
                                                  <name>Clostridium_103 (1 x Clostridium botulinum-groupII)</name>
                                                  <branch_length>0.01048018783</branch_length>
                                                  <color>
                                                    <red>239</red>
                                                    <green>185</green>
                                                    <blue>90</blue>
                                                  </color>
                                                  <property applies_to="node" datatype="xsd:token" ref="style:font_color">#efb95a</property>
                                                </clade>
                                              </clade>
                                            </clade>
                                            <clade>
                                              <branch_length>0.002220013179</branch_length>
                                              <color>
                                                <red>239</red>
                                                <green>185</green>
                                                <blue>90</blue>
                                              </color>
                                              <clade>
                                                <branch_length>0.007471072953</branch_length>
                                                <color>
                                                  <red>239</red>
                                                  <green>185</green>
                                                  <blue>90</blue>
                                                </color>
                                                <clade>
                                                  <name>Clostridium_099 (1 x Clostridium botulinum-groupII)</name>
                                                  <branch_length>0.000536264386</branch_length>
                                                  <color>
                                                    <red>239</red>
                                                    <green>185</green>
                                                    <blue>90</blue>
                                                  </color>
                                                  <property applies_to="node" datatype="xsd:token" ref="style:font_color">#efb95a</property>
                                                </clade>
                                                <clade>
                                                  <branch_length>0.007233955897</branch_length>
                                                  <color>
                                                    <red>239</red>
                                                    <green>185</green>
                                                    <blue>90</blue>
                                                  </color>
                                                  <clade>
                                                    <name>Clostridium_105 (2 x Clostridium botulinum-groupII)</name>
                                                    <branch_length>0.00365872588</branch_length>
                                                    <color>
                                                      <red>239</red>
                                                      <green>185</green>
                                                      <blue>90</blue>
                                                    </color>
                                                    <property applies_to="node" datatype="xsd:token" ref="style:font_color">#efb95a</property>
                                                  </clade>
                                                  <clade>
                                                    <branch_length>0.01942091435</branch_length>
                                                    <color>
                                                      <red>239</red>
                                                      <green>185</green>
                                                      <blue>90</blue>
                                                    </color>
                                                    <clade>
                                                      <name>Clostridium_104 (1 x Clostridium botulinum-groupII)</name>
                                                      <branch_length>0.002842176938</branch_length>
                                                      <color>
                                                        <red>239</red>
                                                        <green>185</green>
                                                        <blue>90</blue>
                                                      </color>
                                                      <property applies_to="node" datatype="xsd:token" ref="style:font_color">#efb95a</property>
                                                    </clade>
                                                    <clade>
                                                      <name>Clostridium_107 (1 x Clostridium botulinum-groupII)</name>
                                                      <branch_length>0.001222823048</branch_length>
                                                      <color>
                                                        <red>239</red>
                                                        <green>185</green>
                                                        <blue>90</blue>
                                                      </color>
                                                      <property applies_to="node" datatype="xsd:token" ref="style:font_color">#efb95a</property>
                                                    </clade>
                                                  </clade>
                                                </clade>
                                              </clade>
                                              <clade>
                                                <name>Clostridium_273 (1 x Clostridium botulinum-groupII)</name>
                                                <branch_length>0.01235538907</branch_length>
                                                <color>
                                                  <red>239</red>
                                                  <green>185</green>
                                                  <blue>90</blue>
                                                </color>
                                                <property applies_to="node" datatype="xsd:token" ref="style:font_color">#efb95a</property>
                                              </clade>
                                            </clade>
                                          </clade>
                                        </clade>
                                      </clade>
                                    </clade>
                                  </clade>
                                </clade>
                                <clade>
                                  <branch_length>0.01124449912</branch_length>
                                  <clade>
                                    <name>Clostridium_095 (1 x Clostridium akagii)</name>
                                    <branch_length>0.161119163</branch_length>
                                    <color>
                                      <red>227</red>
                                      <green>174</green>
                                      <blue>207</blue>
                                    </color>
                                    <property applies_to="node" datatype="xsd:token" ref="style:font_color">#e3aecf</property>
                                  </clade>
                                  <clade>
                                    <branch_length>0.03649795428</branch_length>
                                    <clade>
                                      <name>Clostridium_217 (2 x Clostridium unknown17)</name>
                                      <branch_length>0.09416020662</branch_length>
                                      <color>
                                        <red>229</red>
                                        <green>173</green>
                                        <blue>157</blue>
                                      </color>
                                      <property applies_to="node" datatype="xsd:token" ref="style:font_color">#e5ad9d</property>
                                    </clade>
                                    <clade>
                                      <branch_length>0.107615523</branch_length>
                                      <clade>
                                        <name>Clostridium_245 (1 x Clostridium aurantibutyricum)</name>
                                        <branch_length>0.004520634189</branch_length>
                                        <color>
                                          <red>225</red>
                                          <green>188</green>
                                          <blue>244</blue>
                                        </color>
                                        <property applies_to="node" datatype="xsd:token" ref="style:font_color">#e1bcf4</property>
                                      </clade>
                                      <clade>
                                        <branch_length>0.008979063481</branch_length>
                                        <clade>
                                          <name>Clostridium_243 (2 x Clostridium roseum)</name>
                                          <branch_length>0.01516128331</branch_length>
                                          <color>
                                            <red>208</red>
                                            <green>84</green>
                                            <blue>89</blue>
                                          </color>
                                          <property applies_to="node" datatype="xsd:token" ref="style:font_color">#d05459</property>
                                        </clade>
                                        <clade>
                                          <name>Clostridium_248 (1 x Clostridium felsineum)</name>
                                          <branch_length>0.002306716051</branch_length>
                                          <color>
                                            <red>38</red>
                                            <green>233</green>
                                            <blue>116</blue>
                                          </color>
                                          <property applies_to="node" datatype="xsd:token" ref="style:font_color">#26e974</property>
                                        </clade>
                                      </clade>
                                    </clade>
                                  </clade>
                                </clade>
                              </clade>
                              <clade>
                                <name>Clostridium_317 (1 x Clostridium grantii)</name>
                                <branch_length>0.1536926627</branch_length>
                                <color>
                                  <red>228</red>
                                  <green>19</green>
                                  <blue>39</blue>
                                </color>
                                <property applies_to="node" datatype="xsd:token" ref="style:font_color">#e41327</property>
                              </clade>
                            </clade>
                            <clade>
                              <name>Clostridium_308 (1 x Clostridium septicum)</name>
                              <branch_length>0.09412434697</branch_length>
                              <color>
                                <red>69</red>
                                <green>161</green>
                                <blue>170</blue>
                              </color>
                              <property applies_to="node" datatype="xsd:token" ref="style:font_color">#45a1aa</property>
                            </clade>
                          </clade>
                          <clade>
                            <branch_length>0.006867629476</branch_length>
                            <clade>
                              <branch_length>0.01013156399</branch_length>
                              <clade>
                                <name>Clostridium saccharoperbutylacetonicum</name>
                                <branch_length>0.1052246913</branch_length>
                                <color>
                                  <red>160</red>
                                  <green>122</green>
                                  <blue>245</blue>
                                </color>
                                <clade>
                                  <name>Clostridium_055 (2 x Clostridium saccharoperbutylacetonicum)</name>
                                  <branch_length>0.03569660336</branch_length>
                                  <color>
                                    <red>160</red>
                                    <green>122</green>
                                    <blue>245</blue>
                                  </color>
                                  <property applies_to="node" datatype="xsd:token" ref="style:font_color">#a07af5</property>
                                </clade>
                                <clade>
                                  <name>Clostridium_239 (1 x Clostridium saccharoperbutylacetonicum)</name>
                                  <branch_length>-0.01609960198</branch_length>
                                  <color>
                                    <red>160</red>
                                    <green>122</green>
                                    <blue>245</blue>
                                  </color>
                                  <property applies_to="node" datatype="xsd:token" ref="style:font_color">#a07af5</property>
                                </clade>
                              </clade>
                              <clade>
                                <name>Clostridium unknown20</name>
                                <branch_length>0.1518952101</branch_length>
                                <color>
                                  <red>33</red>
                                  <green>240</green>
                                  <blue>173</blue>
                                </color>
                                <clade>
                                  <name>Clostridium_038 (1 x Clostridium unknown20)</name>
                                  <branch_length>-0.04779430106</branch_length>
                                  <color>
                                    <red>33</red>
                                    <green>240</green>
                                    <blue>173</blue>
                                  </color>
                                  <property applies_to="node" datatype="xsd:token" ref="style:font_color">#21f0ad</property>
                                </clade>
                                <clade>
                                  <name>Clostridium_251 (1 x Clostridium unknown20)</name>
                                  <branch_length>0.08712230623</branch_length>
                                  <color>
                                    <red>33</red>
                                    <green>240</green>
                                    <blue>173</blue>
                                  </color>
                                  <property applies_to="node" datatype="xsd:token" ref="style:font_color">#21f0ad</property>
                                </clade>
                              </clade>
                            </clade>
                            <clade>
                              <name>Clostridium_279 (1 x Clostridium unknown21)</name>
                              <branch_length>0.08620083332</branch_length>
                              <color>
                                <red>222</red>
                                <green>183</green>
                                <blue>161</blue>
                              </color>
                              <property applies_to="node" datatype="xsd:token" ref="style:font_color">#deb7a1</property>
                            </clade>
                          </clade>
                        </clade>
                        <clade>
                          <name>Clostridium_247 (1 x Clostridium puniceum)</name>
                          <branch_length>0.0828043893</branch_length>
                          <color>
                            <red>139</red>
                            <green>253</green>
                            <blue>176</blue>
                          </color>
                          <property applies_to="node" datatype="xsd:token" ref="style:font_color">#8bfdb0</property>
                        </clade>
                      </clade>
                      <clade>
                        <name>Clostridium_260 (1 x Clostridium chromiireducens)</name>
                        <branch_length>0.06576938182</branch_length>
                        <color>
                          <red>205</red>
                          <green>196</green>
                          <blue>36</blue>
                        </color>
                        <property applies_to="node" datatype="xsd:token" ref="style:font_color">#cdc424</property>
                      </clade>
                    </clade>
                    <clade>
                      <name>Clostridium beijerinckii</name>
                      <branch_length>0.06578534096</branch_length>
                      <color>
                        <red>162</red>
                        <green>85</green>
                        <blue>76</blue>
                      </color>
                      <clade>
                        <name>Clostridium_284 (1 x Clostridium beijerinckii)</name>
                        <branch_length>-0.007996400818</branch_length>
                        <color>
                          <red>162</red>
                          <green>85</green>
                          <blue>76</blue>
                        </color>
                        <property applies_to="node" datatype="xsd:token" ref="style:font_color">#a2554c</property>
                      </clade>
                      <clade>
                        <branch_length>0.02792516537</branch_length>
                        <color>
                          <red>162</red>
                          <green>85</green>
                          <blue>76</blue>
                        </color>
                        <clade>
                          <branch_length>0.01776325703</branch_length>
                          <color>
                            <red>162</red>
                            <green>85</green>
                            <blue>76</blue>
                          </color>
                          <clade>
                            <name>Clostridium_244 (1 x Clostridium beijerinckii)</name>
                            <branch_length>0.008328317665</branch_length>
                            <color>
                              <red>162</red>
                              <green>85</green>
                              <blue>76</blue>
                            </color>
                            <property applies_to="node" datatype="xsd:token" ref="style:font_color">#a2554c</property>
                          </clade>
                          <clade>
                            <branch_length>0.01030461211</branch_length>
                            <color>
                              <red>162</red>
                              <green>85</green>
                              <blue>76</blue>
                            </color>
                            <clade>
                              <name>Clostridium_246 (2 x Clostridium beijerinckii)</name>
                              <branch_length>0.01926121302</branch_length>
                              <color>
                                <red>162</red>
                                <green>85</green>
                                <blue>76</blue>
                              </color>
                              <property applies_to="node" datatype="xsd:token" ref="style:font_color">#a2554c</property>
                            </clade>
                            <clade>
                              <name>Clostridium_253 (1 x Clostridium beijerinckii)</name>
                              <branch_length>0.01072678715</branch_length>
                              <color>
                                <red>162</red>
                                <green>85</green>
                                <blue>76</blue>
                              </color>
                              <property applies_to="node" datatype="xsd:token" ref="style:font_color">#a2554c</property>
                            </clade>
                          </clade>
                        </clade>
                        <clade>
                          <branch_length>0.004151721485</branch_length>
                          <color>
                            <red>162</red>
                            <green>85</green>
                            <blue>76</blue>
                          </color>
                          <clade>
                            <name>Clostridium_250 (1 x Clostridium beijerinckii)</name>
                            <branch_length>0.006435941905</branch_length>
                            <color>
                              <red>162</red>
                              <green>85</green>
                              <blue>76</blue>
                            </color>
                            <property applies_to="node" datatype="xsd:token" ref="style:font_color">#a2554c</property>
                          </clade>
                          <clade>
                            <branch_length>0.004389811307</branch_length>
                            <color>
                              <red>162</red>
                              <green>85</green>
                              <blue>76</blue>
                            </color>
                            <clade>
                              <name>Clostridium_240 (3 x Clostridium beijerinckii)</name>
                              <branch_length>0.012619894</branch_length>
                              <color>
                                <red>162</red>
                                <green>85</green>
                                <blue>76</blue>
                              </color>
                              <property applies_to="node" datatype="xsd:token" ref="style:font_color">#a2554c</property>
                            </clade>
                            <clade>
                              <branch_length>0.004457408562</branch_length>
                              <color>
                                <red>162</red>
                                <green>85</green>
                                <blue>76</blue>
                              </color>
                              <clade>
                                <name>Clostridium_272 (1 x Clostridium beijerinckii)</name>
                                <branch_length>0.006894098595</branch_length>
                                <color>
                                  <red>162</red>
                                  <green>85</green>
                                  <blue>76</blue>
                                </color>
                                <property applies_to="node" datatype="xsd:token" ref="style:font_color">#a2554c</property>
                              </clade>
                              <clade>
                                <branch_length>0.002003412694</branch_length>
                                <color>
                                  <red>162</red>
                                  <green>85</green>
                                  <blue>76</blue>
                                </color>
                                <clade>
                                  <branch_length>0.007638923824</branch_length>
                                  <color>
                                    <red>162</red>
                                    <green>85</green>
                                    <blue>76</blue>
                                  </color>
                                  <clade>
                                    <name>Clostridium_241 (1 x Clostridium beijerinckii)</name>
                                    <branch_length>0.007198309992</branch_length>
                                    <color>
                                      <red>162</red>
                                      <green>85</green>
                                      <blue>76</blue>
                                    </color>
                                    <property applies_to="node" datatype="xsd:token" ref="style:font_color">#a2554c</property>
                                  </clade>
                                  <clade>
                                    <branch_length>0.004884546157</branch_length>
                                    <color>
                                      <red>162</red>
                                      <green>85</green>
                                      <blue>76</blue>
                                    </color>
                                    <clade>
                                      <branch_length>0.00314903236</branch_length>
                                      <color>
                                        <red>162</red>
                                        <green>85</green>
                                        <blue>76</blue>
                                      </color>
                                      <clade>
                                        <name>Clostridium_007 (4 x Clostridium beijerinckii)</name>
                                        <branch_length>0.009132329375</branch_length>
                                        <color>
                                          <red>162</red>
                                          <green>85</green>
                                          <blue>76</blue>
                                        </color>
                                        <property applies_to="node" datatype="xsd:token" ref="style:font_color">#a2554c</property>
                                      </clade>
                                      <clade>
                                        <branch_length>0.004293801263</branch_length>
                                        <color>
                                          <red>162</red>
                                          <green>85</green>
                                          <blue>76</blue>
                                        </color>
                                        <clade>
                                          <name>Clostridium_078 (1 x Clostridium beijerinckii)</name>
                                          <branch_length>0.01488061436</branch_length>
                                          <color>
                                            <red>162</red>
                                            <green>85</green>
                                            <blue>76</blue>
                                          </color>
                                          <property applies_to="node" datatype="xsd:token" ref="style:font_color">#a2554c</property>
                                        </clade>
                                        <clade>
                                          <branch_length>0.05924910307</branch_length>
                                          <color>
                                            <red>162</red>
                                            <green>85</green>
                                            <blue>76</blue>
                                          </color>
                                          <clade>
                                            <branch_length>0.05380972847</branch_length>
                                            <color>
                                              <red>162</red>
                                              <green>85</green>
                                              <blue>76</blue>
                                            </color>
                                            <clade>
                                              <name>Clostridium_048 (2 x Clostridium beijerinckii)</name>
                                              <branch_length>0.02837474272</branch_length>
                                              <color>
                                                <red>162</red>
                                                <green>85</green>
                                                <blue>76</blue>
                                              </color>
                                              <property applies_to="node" datatype="xsd:token" ref="style:font_color">#a2554c</property>
                                            </clade>
                                            <clade>
                                              <name>Clostridium_090 (1 x Clostridium beijerinckii)</name>
                                              <branch_length>0.04833925888</branch_length>
                                              <color>
                                                <red>162</red>
                                                <green>85</green>
                                                <blue>76</blue>
                                              </color>
                                              <property applies_to="node" datatype="xsd:token" ref="style:font_color">#a2554c</property>
                                            </clade>
                                          </clade>
                                          <clade>
                                            <name>Clostridium_140 (1 x Clostridium beijerinckii)</name>
                                            <branch_length>-0.04349871352</branch_length>
                                            <color>
                                              <red>162</red>
                                              <green>85</green>
                                              <blue>76</blue>
                                            </color>
                                            <property applies_to="node" datatype="xsd:token" ref="style:font_color">#a2554c</property>
                                          </clade>
                                        </clade>
                                      </clade>
                                    </clade>
                                    <clade>
                                      <name>Clostridium_249 (1 x Clostridium beijerinckii)</name>
                                      <branch_length>0.01091905683</branch_length>
                                      <color>
                                        <red>162</red>
                                        <green>85</green>
                                        <blue>76</blue>
                                      </color>
                                      <property applies_to="node" datatype="xsd:token" ref="style:font_color">#a2554c</property>
                                    </clade>
                                  </clade>
                                </clade>
                                <clade>
                                  <name>Clostridium_287 (2 x Clostridium beijerinckii)</name>
                                  <branch_length>0.006991847418</branch_length>
                                  <color>
                                    <red>162</red>
                                    <green>85</green>
                                    <blue>76</blue>
                                  </color>
                                  <property applies_to="node" datatype="xsd:token" ref="style:font_color">#a2554c</property>
                                </clade>
                              </clade>
                            </clade>
                          </clade>
                        </clade>
                      </clade>
                    </clade>
                  </clade>
                  <clade>
                    <name>Clostridium_215 (1 x Clostridium unknown22)</name>
                    <branch_length>0.003249053843</branch_length>
                    <color>
                      <red>93</red>
                      <green>117</green>
                      <blue>217</blue>
                    </color>
                    <property applies_to="node" datatype="xsd:token" ref="style:font_color">#5d75d9</property>
                  </clade>
                </clade>
                <clade>
                  <branch_length>0.004811219871</branch_length>
                  <clade>
                    <name>Clostridium_059 (1 x Clostridium unknown15)</name>
                    <branch_length>0.1751140505</branch_length>
                    <color>
                      <red>206</red>
                      <green>234</green>
                      <blue>207</blue>
                    </color>
                    <property applies_to="node" datatype="xsd:token" ref="style:font_color">#ceeacf</property>
                  </clade>
                  <clade>
                    <branch_length>0.0140465349</branch_length>
                    <clade>
                      <branch_length>0.008257056586</branch_length>
                      <clade>
                        <branch_length>0.03535107896</branch_length>
                        <clade>
                          <name>Clostridium_156 (1 x Clostridium unknown14)</name>
                          <branch_length>0.1247401536</branch_length>
                          <color>
                            <red>70</red>
                            <green>39</green>
                            <blue>192</blue>
                          </color>
                          <property applies_to="node" datatype="xsd:token" ref="style:font_color">#4627c0</property>
                        </clade>
                        <clade>
                          <branch_length>0.006562426686</branch_length>
                          <clade>
                            <name>Clostridium_123 (1 x Clostridium unknown13)</name>
                            <branch_length>0.1223105118</branch_length>
                            <color>
                              <red>73</red>
                              <green>17</green>
                              <blue>195</blue>
                            </color>
                            <property applies_to="node" datatype="xsd:token" ref="style:font_color">#4911c3</property>
                          </clade>
                          <clade>
                            <name>Clostridium unknown12</name>
                            <branch_length>0.129468739</branch_length>
                            <color>
                              <red>197</red>
                              <green>85</green>
                              <blue>18</blue>
                            </color>
                            <clade>
                              <branch_length>0.005265810993</branch_length>
                              <color>
                                <red>197</red>
                                <green>85</green>
                                <blue>18</blue>
                              </color>
                              <clade>
                                <name>Clostridium_225 (1 x Clostridium unknown12)</name>
                                <branch_length>-0.001709520817</branch_length>
                                <color>
                                  <red>197</red>
                                  <green>85</green>
                                  <blue>18</blue>
                                </color>
                                <property applies_to="node" datatype="xsd:token" ref="style:font_color">#c55512</property>
                              </clade>
                              <clade>
                                <branch_length>0.06158551574</branch_length>
                                <color>
                                  <red>197</red>
                                  <green>85</green>
                                  <blue>18</blue>
                                </color>
                                <clade>
                                  <name>Clostridium_224 (1 x Clostridium unknown12)</name>
                                  <branch_length>-0.05336899683</branch_length>
                                  <color>
                                    <red>197</red>
                                    <green>85</green>
                                    <blue>18</blue>
                                  </color>
                                  <property applies_to="node" datatype="xsd:token" ref="style:font_color">#c55512</property>
                                </clade>
                                <clade>
                                  <branch_length>0.05905700102</branch_length>
                                  <color>
                                    <red>197</red>
                                    <green>85</green>
                                    <blue>18</blue>
                                  </color>
                                  <clade>
                                    <name>Clostridium_221 (6 x Clostridium unknown12)</name>
                                    <branch_length>0.003628016915</branch_length>
                                    <color>
                                      <red>197</red>
                                      <green>85</green>
                                      <blue>18</blue>
                                    </color>
                                    <property applies_to="node" datatype="xsd:token" ref="style:font_color">#c55512</property>
                                  </clade>
                                  <clade>
                                    <branch_length>0.01432715729</branch_length>
                                    <color>
                                      <red>197</red>
                                      <green>85</green>
                                      <blue>18</blue>
                                    </color>
                                    <clade>
                                      <name>Clostridium_222 (2 x Clostridium unknown12)</name>
                                      <branch_length>-0.006834174506</branch_length>
                                      <color>
                                        <red>197</red>
                                        <green>85</green>
                                        <blue>18</blue>
                                      </color>
                                      <property applies_to="node" datatype="xsd:token" ref="style:font_color">#c55512</property>
                                    </clade>
                                    <clade>
                                      <branch_length>0.008684314787</branch_length>
                                      <color>
                                        <red>197</red>
                                        <green>85</green>
                                        <blue>18</blue>
                                      </color>
                                      <clade>
                                        <name>Clostridium_223 (1 x Clostridium unknown12)</name>
                                        <branch_length>0.009840367362</branch_length>
                                        <color>
                                          <red>197</red>
                                          <green>85</green>
                                          <blue>18</blue>
                                        </color>
                                        <property applies_to="node" datatype="xsd:token" ref="style:font_color">#c55512</property>
                                      </clade>
                                      <clade>
                                        <name>Clostridium_226 (1 x Clostridium unknown12)</name>
                                        <branch_length>0.002487632446</branch_length>
                                        <color>
                                          <red>197</red>
                                          <green>85</green>
                                          <blue>18</blue>
                                        </color>
                                        <property applies_to="node" datatype="xsd:token" ref="style:font_color">#c55512</property>
                                      </clade>
                                    </clade>
                                  </clade>
                                </clade>
                              </clade>
                            </clade>
                            <clade>
                              <name>Clostridium_227 (1 x Clostridium unknown12)</name>
                              <branch_length>0.00575570995</branch_length>
                              <color>
                                <red>197</red>
                                <green>85</green>
                                <blue>18</blue>
                              </color>
                              <property applies_to="node" datatype="xsd:token" ref="style:font_color">#c55512</property>
                            </clade>
                          </clade>
                        </clade>
                      </clade>
                      <clade>
                        <branch_length>0.1090819836</branch_length>
                        <clade>
                          <name>Clostridium_143 (2 x Clostridium aceticum)</name>
                          <branch_length>0.07814558595</branch_length>
                          <color>
                            <red>57</red>
                            <green>203</green>
                            <blue>95</blue>
                          </color>
                          <property applies_to="node" datatype="xsd:token" ref="style:font_color">#39cb5f</property>
                        </clade>
                        <clade>
                          <name>Clostridium_230 (2 x Clostridium formicaceticum)</name>
                          <branch_length>0.08303741366</branch_length>
                          <color>
                            <red>108</red>
                            <green>145</green>
                            <blue>224</blue>
                          </color>
                          <property applies_to="node" datatype="xsd:token" ref="style:font_color">#6c91e0</property>
                        </clade>
                      </clade>
                    </clade>
                    <clade>
                      <branch_length>0.005506300367</branch_length>
                      <clade>
                        <name>Clostridium_083 (1 x Clostridium bornimense)</name>
                        <branch_length>0.1472818553</branch_length>
                        <color>
                          <red>242</red>
                          <green>117</green>
                          <blue>170</blue>
                        </color>
                        <property applies_to="node" datatype="xsd:token" ref="style:font_color">#f275aa</property>
                      </clade>
                      <clade>
                        <branch_length>0.005599834025</branch_length>
                        <clade>
                          <branch_length>0.01520552766</branch_length>
                          <clade>
                            <name>Clostridium carboxidivorans-group</name>
                            <branch_length>0.1400272846</branch_length>
                            <color>
                              <red>247</red>
                              <green>105</green>
                              <blue>199</blue>
                            </color>
                            <clade>
                              <name>Clostridium_023 (1 x Clostridium carboxidivorans-group)</name>
                              <branch_length>-0.02622194029</branch_length>
                              <color>
                                <red>247</red>
                                <green>105</green>
                                <blue>199</blue>
                              </color>
                              <property applies_to="node" datatype="xsd:token" ref="style:font_color">#f769c7</property>
                            </clade>
                            <clade>
                              <branch_length>0.03203847259</branch_length>
                              <color>
                                <red>247</red>
                                <green>105</green>
                                <blue>199</blue>
                              </color>
                              <clade>
                                <name>Clostridium_034 (2 x Clostridium carboxidivorans-group)</name>
                                <branch_length>0.03864621371</branch_length>
                                <color>
                                  <red>247</red>
                                  <green>105</green>
                                  <blue>199</blue>
                                </color>
                                <property applies_to="node" datatype="xsd:token" ref="style:font_color">#f769c7</property>
                              </clade>
                              <clade>
                                <branch_length>0.0202812627</branch_length>
                                <color>
                                  <red>247</red>
                                  <green>105</green>
                                  <blue>199</blue>
                                </color>
                                <clade>
                                  <name>Clostridium_091 (2 x Clostridium carboxidivorans-group)</name>
                                  <branch_length>0.01747184247</branch_length>
                                  <color>
                                    <red>247</red>
                                    <green>105</green>
                                    <blue>199</blue>
                                  </color>
                                  <property applies_to="node" datatype="xsd:token" ref="style:font_color">#f769c7</property>
                                </clade>
                                <clade>
                                  <name>Clostridium_150 (1 x Clostridium carboxidivorans-group)</name>
                                  <branch_length>0.02177715674</branch_length>
                                  <color>
                                    <red>247</red>
                                    <green>105</green>
                                    <blue>199</blue>
                                  </color>
                                  <property applies_to="node" datatype="xsd:token" ref="style:font_color">#f769c7</property>
                                </clade>
                              </clade>
                            </clade>
                          </clade>
                          <clade>
                            <branch_length>0.01691288874</branch_length>
                            <clade>
                              <name>Clostridium tyrobutyricum</name>
                              <branch_length>0.1111842468</branch_length>
                              <color>
                                <red>22</red>
                                <green>252</green>
                                <blue>28</blue>
                              </color>
                              <clade>
                                <name>Clostridium_133 (1 x Clostridium tyrobutyricum)</name>
                                <branch_length>0.006701586768</branch_length>
                                <color>
                                  <red>22</red>
                                  <green>252</green>
                                  <blue>28</blue>
                                </color>
                                <property applies_to="node" datatype="xsd:token" ref="style:font_color">#16fc1c</property>
                              </clade>
                              <clade>
                                <branch_length>0.002377741039</branch_length>
                                <color>
                                  <red>22</red>
                                  <green>252</green>
                                  <blue>28</blue>
                                </color>
                                <clade>
                                  <name>Clostridium_054 (1 x Clostridium tyrobutyricum)</name>
                                  <branch_length>0.003877067473</branch_length>
                                  <color>
                                    <red>22</red>
                                    <green>252</green>
                                    <blue>28</blue>
                                  </color>
                                  <property applies_to="node" datatype="xsd:token" ref="style:font_color">#16fc1c</property>
                                </clade>
                                <clade>
                                  <branch_length>0.001395571395</branch_length>
                                  <color>
                                    <red>22</red>
                                    <green>252</green>
                                    <blue>28</blue>
                                  </color>
                                  <clade>
                                    <name>Clostridium_058 (5 x Clostridium tyrobutyricum)</name>
                                    <branch_length>0.003845203202</branch_length>
                                    <color>
                                      <red>22</red>
                                      <green>252</green>
                                      <blue>28</blue>
                                    </color>
                                    <property applies_to="node" datatype="xsd:token" ref="style:font_color">#16fc1c</property>
                                  </clade>
                                  <clade>
                                    <branch_length>0.0007527023554</branch_length>
                                    <color>
                                      <red>22</red>
                                      <green>252</green>
                                      <blue>28</blue>
                                    </color>
                                    <clade>
                                      <name>Clostridium_134 (1 x Clostridium tyrobutyricum)</name>
                                      <branch_length>0.003683817107</branch_length>
                                      <color>
                                        <red>22</red>
                                        <green>252</green>
                                        <blue>28</blue>
                                      </color>
                                      <property applies_to="node" datatype="xsd:token" ref="style:font_color">#16fc1c</property>
                                    </clade>
                                    <clade>
                                      <name>Clostridium_183 (1 x Clostridium tyrobutyricum)</name>
                                      <branch_length>0.008307183161</branch_length>
                                      <color>
                                        <red>22</red>
                                        <green>252</green>
                                        <blue>28</blue>
                                      </color>
                                      <property applies_to="node" datatype="xsd:token" ref="style:font_color">#16fc1c</property>
                                    </clade>
                                  </clade>
                                </clade>
                              </clade>
                            </clade>
                            <clade>
                              <branch_length>0.01510294527</branch_length>
                              <clade>
                                <name>Clostridium ljungdahlii-group</name>
                                <branch_length>0.1037706733</branch_length>
                                <color>
                                  <red>158</red>
                                  <green>106</green>
                                  <blue>76</blue>
                                </color>
                                <clade>
                                  <name>Clostridium_212 (1 x Clostridium ljungdahlii-group)</name>
                                  <branch_length>0.03096292354</branch_length>
                                  <color>
                                    <red>158</red>
                                    <green>106</green>
                                    <blue>76</blue>
                                  </color>
                                  <property applies_to="node" datatype="xsd:token" ref="style:font_color">#9e6a4c</property>
                                </clade>
                                <clade>
                                  <branch_length>0.0007786173373</branch_length>
                                  <color>
                                    <red>158</red>
                                    <green>106</green>
                                    <blue>76</blue>
                                  </color>
                                  <clade>
                                    <branch_length>0.01593694463</branch_length>
                                    <color>
                                      <red>158</red>
                                      <green>106</green>
                                      <blue>76</blue>
                                    </color>
                                    <clade>
                                      <branch_length>0.005314114969</branch_length>
                                      <color>
                                        <red>158</red>
                                        <green>106</green>
                                        <blue>76</blue>
                                      </color>
                                      <clade>
                                        <name>Clostridium_016 (2 x Clostridium ljungdahlii-group)</name>
                                        <branch_length>0.009451691061</branch_length>
                                        <color>
                                          <red>158</red>
                                          <green>106</green>
                                          <blue>76</blue>
                                        </color>
                                        <property applies_to="node" datatype="xsd:token" ref="style:font_color">#9e6a4c</property>
                                      </clade>
                                      <clade>
                                        <name>Clostridium_069 (4 x Clostridium ljungdahlii-group)</name>
                                        <branch_length>0.0008843089454</branch_length>
                                        <color>
                                          <red>158</red>
                                          <green>106</green>
                                          <blue>76</blue>
                                        </color>
                                        <property applies_to="node" datatype="xsd:token" ref="style:font_color">#9e6a4c</property>
                                      </clade>
                                    </clade>
                                    <clade>
                                      <name>Clostridium_211 (2 x Clostridium ljungdahlii-group)</name>
                                      <branch_length>0.01699022576</branch_length>
                                      <color>
                                        <red>158</red>
                                        <green>106</green>
                                        <blue>76</blue>
                                      </color>
                                      <property applies_to="node" datatype="xsd:token" ref="style:font_color">#9e6a4c</property>
                                    </clade>
                                  </clade>
                                  <clade>
                                    <name>Clostridium_213 (1 x Clostridium ljungdahlii-group)</name>
                                    <branch_length>0.02625566721</branch_length>
                                    <color>
                                      <red>158</red>
                                      <green>106</green>
                                      <blue>76</blue>
                                    </color>
                                    <property applies_to="node" datatype="xsd:token" ref="style:font_color">#9e6a4c</property>
                                  </clade>
                                </clade>
                              </clade>
                              <clade>
                                <name>Clostridium_291 (1 x Clostridium luticellarii)</name>
                                <branch_length>0.1161573082</branch_length>
                                <color>
                                  <red>126</red>
                                  <green>26</green>
                                  <blue>200</blue>
                                </color>
                                <property applies_to="node" datatype="xsd:token" ref="style:font_color">#7e1ac8</property>
                              </clade>
                            </clade>
                          </clade>
                        </clade>
                        <clade>
                          <branch_length>0.003341858275</branch_length>
                          <clade>
                            <branch_length>0.02590388618</branch_length>
                            <clade>
                              <name>Clostridium_157 (1 x Clostridium niameyense)</name>
                              <branch_length>0.1240154356</branch_length>
                              <color>
                                <red>63</red>
                                <green>116</green>
                                <blue>155</blue>
                              </color>
                              <property applies_to="node" datatype="xsd:token" ref="style:font_color">#3f749b</property>
                            </clade>
                            <clade>
                              <branch_length>0.04662331566</branch_length>
                              <clade>
                                <name>Clostridium tepidum</name>
                                <branch_length>0.04497298598</branch_length>
                                <color>
                                  <red>135</red>
                                  <green>97</green>
                                  <blue>223</blue>
                                </color>
                                <clade>
                                  <name>Clostridium_163 (1 x Clostridium tepidum)</name>
                                  <branch_length>0.0465246588</branch_length>
                                  <color>
                                    <red>135</red>
                                    <green>97</green>
                                    <blue>223</blue>
                                  </color>
                                  <property applies_to="node" datatype="xsd:token" ref="style:font_color">#8761df</property>
                                </clade>
                                <clade>
                                  <name>Clostridium_252 (2 x Clostridium tepidum)</name>
                                  <branch_length>0.03863534331</branch_length>
                                  <color>
                                    <red>135</red>
                                    <green>97</green>
                                    <blue>223</blue>
                                  </color>
                                  <property applies_to="node" datatype="xsd:token" ref="style:font_color">#8761df</property>
                                </clade>
                              </clade>
                              <clade>
                                <branch_length>0.03331527114</branch_length>
                                <clade>
                                  <name>Clostridium_128 (2 x Clostridium unknown11)</name>
                                  <branch_length>-0.005425719544</branch_length>
                                  <color>
                                    <red>141</red>
                                    <green>214</green>
                                    <blue>41</blue>
                                  </color>
                                  <property applies_to="node" datatype="xsd:token" ref="style:font_color">#8dd629</property>
                                </clade>
                                <clade>
                                  <branch_length>0.02139991708</branch_length>
                                  <clade>
                                    <name>Clostridium botulinum-groupI</name>
                                    <branch_length>0.01247639395</branch_length>
                                    <color>
                                      <red>247</red>
                                      <green>85</green>
                                      <blue>12</blue>
                                    </color>
                                    <clade>
                                      <branch_length>0.0146477595</branch_length>
                                      <color>
                                        <red>247</red>
                                        <green>85</green>
                                        <blue>12</blue>
                                      </color>
                                      <clade>
                                        <name>Clostridium_014 (4 x Clostridium botulinum-groupI)</name>
                                        <branch_length>0.00213339855</branch_length>
                                        <color>
                                          <red>247</red>
                                          <green>85</green>
                                          <blue>12</blue>
                                        </color>
                                        <property applies_to="node" datatype="xsd:token" ref="style:font_color">#f7550c</property>
                                      </clade>
                                      <clade>
                                        <branch_length>0.001826849882</branch_length>
                                        <color>
                                          <red>247</red>
                                          <green>85</green>
                                          <blue>12</blue>
                                        </color>
                                        <clade>
                                          <name>Clostridium_204 (1 x Clostridium botulinum-groupI)</name>
                                          <branch_length>0.002944863634</branch_length>
                                          <color>
                                            <red>247</red>
                                            <green>85</green>
                                            <blue>12</blue>
                                          </color>
                                          <property applies_to="node" datatype="xsd:token" ref="style:font_color">#f7550c</property>
                                        </clade>
                                        <clade>
                                          <branch_length>0.002610727446</branch_length>
                                          <color>
                                            <red>247</red>
                                            <green>85</green>
                                            <blue>12</blue>
                                          </color>
                                          <clade>
                                            <name>Clostridium_203 (3 x Clostridium botulinum-groupI)</name>
                                            <branch_length>0.0005554285599</branch_length>
                                            <color>
                                              <red>247</red>
                                              <green>85</green>
                                              <blue>12</blue>
                                            </color>
                                            <property applies_to="node" datatype="xsd:token" ref="style:font_color">#f7550c</property>
                                          </clade>
                                          <clade>
                                            <branch_length>0.00276059052</branch_length>
                                            <color>
                                              <red>247</red>
                                              <green>85</green>
                                              <blue>12</blue>
                                            </color>
                                            <clade>
                                              <name>Clostridium_084 (2 x Clostridium botulinum-groupI)</name>
                                              <branch_length>0.002939016093</branch_length>
                                              <color>
                                                <red>247</red>
                                                <green>85</green>
                                                <blue>12</blue>
                                              </color>
                                              <property applies_to="node" datatype="xsd:token" ref="style:font_color">#f7550c</property>
                                            </clade>
                                            <clade>
                                              <name>Clostridium_237 (1 x Clostridium botulinum-groupI)</name>
                                              <branch_length>0.005732983816</branch_length>
                                              <color>
                                                <red>247</red>
                                                <green>85</green>
                                                <blue>12</blue>
                                              </color>
                                              <property applies_to="node" datatype="xsd:token" ref="style:font_color">#f7550c</property>
                                            </clade>
                                          </clade>
                                        </clade>
                                      </clade>
                                    </clade>
                                    <clade>
                                      <branch_length>0.002681082115</branch_length>
                                      <color>
                                        <red>247</red>
                                        <green>85</green>
                                        <blue>12</blue>
                                      </color>
                                      <clade>
                                        <name>Clostridium_011 (1 x Clostridium botulinum-groupI)</name>
                                        <branch_length>0.02099551633</branch_length>
                                        <color>
                                          <red>247</red>
                                          <green>85</green>
                                          <blue>12</blue>
                                        </color>
                                        <property applies_to="node" datatype="xsd:token" ref="style:font_color">#f7550c</property>
                                      </clade>
                                      <clade>
                                        <branch_length>0.003513546661</branch_length>
                                        <color>
                                          <red>247</red>
                                          <green>85</green>
                                          <blue>12</blue>
                                        </color>
                                        <clade>
                                          <name>Clostridium_178 (5 x Clostridium botulinum-groupI)</name>
                                          <branch_length>0.0135911461</branch_length>
                                          <color>
                                            <red>247</red>
                                            <green>85</green>
                                            <blue>12</blue>
                                          </color>
                                          <property applies_to="node" datatype="xsd:token" ref="style:font_color">#f7550c</property>
                                        </clade>
                                        <clade>
                                          <branch_length>0.0005157128908</branch_length>
                                          <color>
                                            <red>247</red>
                                            <green>85</green>
                                            <blue>12</blue>
                                          </color>
                                          <clade>
                                            <name>Clostridium_278 (1 x Clostridium botulinum-groupI)</name>
                                            <branch_length>0.01064601261</branch_length>
                                            <color>
                                              <red>247</red>
                                              <green>85</green>
                                              <blue>12</blue>
                                            </color>
                                            <property applies_to="node" datatype="xsd:token" ref="style:font_color">#f7550c</property>
                                          </clade>
                                          <clade>
                                            <branch_length>0.002098669298</branch_length>
                                            <color>
                                              <red>247</red>
                                              <green>85</green>
                                              <blue>12</blue>
                                            </color>
                                            <clade>
                                              <branch_length>0.0002942841384</branch_length>
                                              <color>
                                                <red>247</red>
                                                <green>85</green>
                                                <blue>12</blue>
                                              </color>
                                              <clade>
                                                <branch_length>0.0005180649459</branch_length>
                                                <color>
                                                  <red>247</red>
                                                  <green>85</green>
                                                  <blue>12</blue>
                                                </color>
                                                <clade>
                                                  <branch_length>0.003025451209</branch_length>
                                                  <color>
                                                    <red>247</red>
                                                    <green>85</green>
                                                    <blue>12</blue>
                                                  </color>
                                                  <clade>
                                                    <name>Clostridium_009 (4 x Clostridium botulinum-groupI)</name>
                                                    <branch_length>0.008909540251</branch_length>
                                                    <color>
                                                      <red>247</red>
                                                      <green>85</green>
                                                      <blue>12</blue>
                                                    </color>
                                                    <property applies_to="node" datatype="xsd:token" ref="style:font_color">#f7550c</property>
                                                  </clade>
                                                  <clade>
                                                    <name>Clostridium_010 (2 x Clostridium botulinum-groupI)</name>
                                                    <branch_length>0.01060746051</branch_length>
                                                    <color>
                                                      <red>247</red>
                                                      <green>85</green>
                                                      <blue>12</blue>
                                                    </color>
                                                    <property applies_to="node" datatype="xsd:token" ref="style:font_color">#f7550c</property>
                                                  </clade>
                                                </clade>
                                                <clade>
                                                  <branch_length>0.001571636531</branch_length>
                                                  <color>
                                                    <red>247</red>
                                                    <green>85</green>
                                                    <blue>12</blue>
                                                  </color>
                                                  <clade>
                                                    <name>Clostridium_044 (2 x Clostridium botulinum-groupI)</name>
                                                    <branch_length>0.009070897475</branch_length>
                                                    <color>
                                                      <red>247</red>
                                                      <green>85</green>
                                                      <blue>12</blue>
                                                    </color>
                                                    <property applies_to="node" datatype="xsd:token" ref="style:font_color">#f7550c</property>
                                                  </clade>
                                                  <clade>
                                                    <name>Clostridium_199 (3 x Clostridium botulinum-groupI)</name>
                                                    <branch_length>0.009336102754</branch_length>
                                                    <color>
                                                      <red>247</red>
                                                      <green>85</green>
                                                      <blue>12</blue>
                                                    </color>
                                                    <property applies_to="node" datatype="xsd:token" ref="style:font_color">#f7550c</property>
                                                  </clade>
                                                </clade>
                                              </clade>
                                              <clade>
                                                <branch_length>0.00473859068</branch_length>
                                                <color>
                                                  <red>247</red>
                                                  <green>85</green>
                                                  <blue>12</blue>
                                                </color>
                                                <clade>
                                                  <name>Clostridium_201 (1 x Clostridium botulinum-groupI)</name>
                                                  <branch_length>0.005932167172</branch_length>
                                                  <color>
                                                    <red>247</red>
                                                    <green>85</green>
                                                    <blue>12</blue>
                                                  </color>
                                                  <property applies_to="node" datatype="xsd:token" ref="style:font_color">#f7550c</property>
                                                </clade>
                                                <clade>
                                                  <branch_length>0.0008392750751</branch_length>
                                                  <color>
                                                    <red>247</red>
                                                    <green>85</green>
                                                    <blue>12</blue>
                                                  </color>
                                                  <clade>
                                                    <name>Clostridium_139 (1 x Clostridium botulinum-groupI)</name>
                                                    <branch_length>0.006917104125</branch_length>
                                                    <color>
                                                      <red>247</red>
                                                      <green>85</green>
                                                      <blue>12</blue>
                                                    </color>
                                                    <property applies_to="node" datatype="xsd:token" ref="style:font_color">#f7550c</property>
                                                  </clade>
                                                  <clade>
                                                    <branch_length>0.0005196088459</branch_length>
                                                    <color>
                                                      <red>247</red>
                                                      <green>85</green>
                                                      <blue>12</blue>
                                                    </color>
                                                    <clade>
                                                      <name>Clostridium_191 (2 x Clostridium botulinum-groupI)</name>
                                                      <branch_length>0.00699725328</branch_length>
                                                      <color>
                                                        <red>247</red>
                                                        <green>85</green>
                                                        <blue>12</blue>
                                                      </color>
                                                      <property applies_to="node" datatype="xsd:token" ref="style:font_color">#f7550c</property>
                                                    </clade>
                                                    <clade>
                                                      <branch_length>0.0003359201364</branch_length>
                                                      <color>
                                                        <red>247</red>
                                                        <green>85</green>
                                                        <blue>12</blue>
                                                      </color>
                                                      <clade>
                                                        <name>Clostridium_190 (1 x Clostridium botulinum-groupI)</name>
                                                        <branch_length>0.006651057862</branch_length>
                                                        <color>
                                                          <red>247</red>
                                                          <green>85</green>
                                                          <blue>12</blue>
                                                        </color>
                                                        <property applies_to="node" datatype="xsd:token" ref="style:font_color">#f7550c</property>
                                                      </clade>
                                                      <clade>
                                                        <branch_length>0.0009947279468</branch_length>
                                                        <color>
                                                          <red>247</red>
                                                          <green>85</green>
                                                          <blue>12</blue>
                                                        </color>
                                                        <clade>
                                                          <branch_length>0.0009306829888</branch_length>
                                                          <color>
                                                            <red>247</red>
                                                            <green>85</green>
                                                            <blue>12</blue>
                                                          </color>
                                                          <clade>
                                                            <name>Clostridium_008 (15 x Clostridium botulinum-groupI)</name>
                                                            <branch_length>0.004856396932</branch_length>
                                                            <color>
                                                              <red>247</red>
                                                              <green>85</green>
                                                              <blue>12</blue>
                                                            </color>
                                                            <property applies_to="node" datatype="xsd:token" ref="style:font_color">#f7550c</property>
                                                          </clade>
                                                          <clade>
                                                            <name>Clostridium_264 (1 x Clostridium botulinum-groupI)</name>
                                                            <branch_length>0.005212602671</branch_length>
                                                            <color>
                                                              <red>247</red>
                                                              <green>85</green>
                                                              <blue>12</blue>
                                                            </color>
                                                            <property applies_to="node" datatype="xsd:token" ref="style:font_color">#f7550c</property>
                                                          </clade>
                                                        </clade>
                                                        <clade>
                                                          <branch_length>0.001867380692</branch_length>
                                                          <color>
                                                            <red>247</red>
                                                            <green>85</green>
                                                            <blue>12</blue>
                                                          </color>
                                                          <clade>
                                                            <name>Clostridium_085 (1 x Clostridium botulinum-groupI)</name>
                                                            <branch_length>0.00368807232</branch_length>
                                                            <color>
                                                              <red>247</red>
                                                              <green>85</green>
                                                              <blue>12</blue>
                                                            </color>
                                                            <property applies_to="node" datatype="xsd:token" ref="style:font_color">#f7550c</property>
                                                          </clade>
                                                          <clade>
                                                            <branch_length>0.001770593226</branch_length>
                                                            <color>
                                                              <red>247</red>
                                                              <green>85</green>
                                                              <blue>12</blue>
                                                            </color>
                                                            <clade>
                                                              <name>Clostridium_269 (1 x Clostridium botulinum-groupI)</name>
                                                              <branch_length>0.00341059221</branch_length>
                                                              <color>
                                                                <red>247</red>
                                                                <green>85</green>
                                                                <blue>12</blue>
                                                              </color>
                                                              <property applies_to="node" datatype="xsd:token" ref="style:font_color">#f7550c</property>
                                                            </clade>
                                                            <clade>
                                                              <branch_length>0.0005741162458</branch_length>
                                                              <color>
                                                                <red>247</red>
                                                                <green>85</green>
                                                                <blue>12</blue>
                                                              </color>
                                                              <clade>
                                                                <name>Clostridium_263 (4 x Clostridium botulinum-groupI)</name>
                                                                <branch_length>0.0050096903</branch_length>
                                                                <color>
                                                                  <red>247</red>
                                                                  <green>85</green>
                                                                  <blue>12</blue>
                                                                </color>
                                                                <property applies_to="node" datatype="xsd:token" ref="style:font_color">#f7550c</property>
                                                              </clade>
                                                              <clade>
                                                                <name>Clostridium_281 (1 x Clostridium botulinum-groupI)</name>
                                                                <branch_length>0.00236630952</branch_length>
                                                                <color>
                                                                  <red>247</red>
                                                                  <green>85</green>
                                                                  <blue>12</blue>
                                                                </color>
                                                                <property applies_to="node" datatype="xsd:token" ref="style:font_color">#f7550c</property>
                                                              </clade>
                                                            </clade>
                                                          </clade>
                                                        </clade>
                                                      </clade>
                                                    </clade>
                                                  </clade>
                                                </clade>
                                              </clade>
                                            </clade>
                                            <clade>
                                              <branch_length>0.002099055331</branch_length>
                                              <color>
                                                <red>247</red>
                                                <green>85</green>
                                                <blue>12</blue>
                                              </color>
                                              <clade>
                                                <branch_length>0.001312793233</branch_length>
                                                <color>
                                                  <red>247</red>
                                                  <green>85</green>
                                                  <blue>12</blue>
                                                </color>
                                                <clade>
                                                  <branch_length>0.0007515069447</branch_length>
                                                  <color>
                                                    <red>247</red>
                                                    <green>85</green>
                                                    <blue>12</blue>
                                                  </color>
                                                  <clade>
                                                    <name>Clostridium_192 (1 x Clostridium botulinum-groupI)</name>
                                                    <branch_length>0.006331710145</branch_length>
                                                    <color>
                                                      <red>247</red>
                                                      <green>85</green>
                                                      <blue>12</blue>
                                                    </color>
                                                    <property applies_to="node" datatype="xsd:token" ref="style:font_color">#f7550c</property>
                                                  </clade>
                                                  <clade>
                                                    <branch_length>0.0007586916909</branch_length>
                                                    <color>
                                                      <red>247</red>
                                                      <green>85</green>
                                                      <blue>12</blue>
                                                    </color>
                                                    <clade>
                                                      <name>Clostridium_161 (3 x Clostridium botulinum-groupI)</name>
                                                      <branch_length>0.007288668305</branch_length>
                                                      <color>
                                                        <red>247</red>
                                                        <green>85</green>
                                                        <blue>12</blue>
                                                      </color>
                                                      <property applies_to="node" datatype="xsd:token" ref="style:font_color">#f7550c</property>
                                                    </clade>
                                                    <clade>
                                                      <branch_length>0.003725726157</branch_length>
                                                      <color>
                                                        <red>247</red>
                                                        <green>85</green>
                                                        <blue>12</blue>
                                                      </color>
                                                      <clade>
                                                        <name>Clostridium_255 (1 x Clostridium botulinum-groupI)</name>
                                                        <branch_length>0.002085776534</branch_length>
                                                        <color>
                                                          <red>247</red>
                                                          <green>85</green>
                                                          <blue>12</blue>
                                                        </color>
                                                        <property applies_to="node" datatype="xsd:token" ref="style:font_color">#f7550c</property>
                                                      </clade>
                                                      <clade>
                                                        <name>Clostridium_257 (1 x Clostridium botulinum-groupI)</name>
                                                        <branch_length>0.00369422324</branch_length>
                                                        <color>
                                                          <red>247</red>
                                                          <green>85</green>
                                                          <blue>12</blue>
                                                        </color>
                                                        <property applies_to="node" datatype="xsd:token" ref="style:font_color">#f7550c</property>
                                                      </clade>
                                                    </clade>
                                                  </clade>
                                                </clade>
                                                <clade>
                                                  <branch_length>0.0009333696798</branch_length>
                                                  <color>
                                                    <red>247</red>
                                                    <green>85</green>
                                                    <blue>12</blue>
                                                  </color>
                                                  <clade>
                                                    <branch_length>0.002526685596</branch_length>
                                                    <color>
                                                      <red>247</red>
                                                      <green>85</green>
                                                      <blue>12</blue>
                                                    </color>
                                                    <clade>
                                                      <branch_length>0.002909149509</branch_length>
                                                      <color>
                                                        <red>247</red>
                                                        <green>85</green>
                                                        <blue>12</blue>
                                                      </color>
                                                      <clade>
                                                        <name>Clostridium_024 (20 x Clostridium botulinum-groupI)</name>
                                                        <branch_length>0.00310518709</branch_length>
                                                        <color>
                                                          <red>247</red>
                                                          <green>85</green>
                                                          <blue>12</blue>
                                                        </color>
                                                        <property applies_to="node" datatype="xsd:token" ref="style:font_color">#f7550c</property>
                                                      </clade>
                                                      <clade>
                                                        <name>Clostridium_232 (1 x Clostridium botulinum-groupI)</name>
                                                        <branch_length>0.004214812536</branch_length>
                                                        <color>
                                                          <red>247</red>
                                                          <green>85</green>
                                                          <blue>12</blue>
                                                        </color>
                                                        <property applies_to="node" datatype="xsd:token" ref="style:font_color">#f7550c</property>
                                                      </clade>
                                                    </clade>
                                                    <clade>
                                                      <branch_length>0.005326179322</branch_length>
                                                      <color>
                                                        <red>247</red>
                                                        <green>85</green>
                                                        <blue>12</blue>
                                                      </color>
                                                      <clade>
                                                        <name>Clostridium_015 (25 x Clostridium botulinum-groupI)</name>
                                                        <branch_length>0.002921726089</branch_length>
                                                        <color>
                                                          <red>247</red>
                                                          <green>85</green>
                                                          <blue>12</blue>
                                                        </color>
                                                        <property applies_to="node" datatype="xsd:token" ref="style:font_color">#f7550c</property>
                                                      </clade>
                                                      <clade>
                                                        <branch_length>0.001279678661</branch_length>
                                                        <color>
                                                          <red>247</red>
                                                          <green>85</green>
                                                          <blue>12</blue>
                                                        </color>
                                                        <clade>
                                                          <name>Clostridium_202 (2 x Clostridium botulinum-groupI)</name>
                                                          <branch_length>0.003805227578</branch_length>
                                                          <color>
                                                            <red>247</red>
                                                            <green>85</green>
                                                            <blue>12</blue>
                                                          </color>
                                                          <property applies_to="node" datatype="xsd:token" ref="style:font_color">#f7550c</property>
                                                        </clade>
                                                        <clade>
                                                          <name>Clostridium_262 (1 x Clostridium botulinum-groupI)</name>
                                                          <branch_length>0.002880772576</branch_length>
                                                          <color>
                                                            <red>247</red>
                                                            <green>85</green>
                                                            <blue>12</blue>
                                                          </color>
                                                          <property applies_to="node" datatype="xsd:token" ref="style:font_color">#f7550c</property>
                                                        </clade>
                                                      </clade>
                                                    </clade>
                                                  </clade>
                                                  <clade>
                                                    <branch_length>0.0008847109275</branch_length>
                                                    <color>
                                                      <red>247</red>
                                                      <green>85</green>
                                                      <blue>12</blue>
                                                    </color>
                                                    <clade>
                                                      <name>Clostridium_086 (1 x Clostridium botulinum-groupI)</name>
                                                      <branch_length>0.006628960837</branch_length>
                                                      <color>
                                                        <red>247</red>
                                                        <green>85</green>
                                                        <blue>12</blue>
                                                      </color>
                                                      <property applies_to="node" datatype="xsd:token" ref="style:font_color">#f7550c</property>
                                                    </clade>
                                                    <clade>
                                                      <branch_length>0.001146207098</branch_length>
                                                      <color>
                                                        <red>247</red>
                                                        <green>85</green>
                                                        <blue>12</blue>
                                                      </color>
                                                      <clade>
                                                        <name>Clostridium_256 (1 x Clostridium botulinum-groupI)</name>
                                                        <branch_length>0.005644597113</branch_length>
                                                        <color>
                                                          <red>247</red>
                                                          <green>85</green>
                                                          <blue>12</blue>
                                                        </color>
                                                        <property applies_to="node" datatype="xsd:token" ref="style:font_color">#f7550c</property>
                                                      </clade>
                                                      <clade>
                                                        <branch_length>0.001074423082</branch_length>
                                                        <color>
                                                          <red>247</red>
                                                          <green>85</green>
                                                          <blue>12</blue>
                                                        </color>
                                                        <clade>
                                                          <name>Clostridium_265 (2 x Clostridium botulinum-groupI)</name>
                                                          <branch_length>0.007053015288</branch_length>
                                                          <color>
                                                            <red>247</red>
                                                            <green>85</green>
                                                            <blue>12</blue>
                                                          </color>
                                                          <property applies_to="node" datatype="xsd:token" ref="style:font_color">#f7550c</property>
                                                        </clade>
                                                        <clade>
                                                          <name>Clostridium_282 (1 x Clostridium botulinum-groupI)</name>
                                                          <branch_length>0.0033459845</branch_length>
                                                          <color>
                                                            <red>247</red>
                                                            <green>85</green>
                                                            <blue>12</blue>
                                                          </color>
                                                          <property applies_to="node" datatype="xsd:token" ref="style:font_color">#f7550c</property>
                                                        </clade>
                                                      </clade>
                                                    </clade>
                                                  </clade>
                                                </clade>
                                              </clade>
                                              <clade>
                                                <name>Clostridium_292 (1 x Clostridium botulinum-groupI)</name>
                                                <branch_length>0.01079248637</branch_length>
                                                <color>
                                                  <red>247</red>
                                                  <green>85</green>
                                                  <blue>12</blue>
                                                </color>
                                                <property applies_to="node" datatype="xsd:token" ref="style:font_color">#f7550c</property>
                                              </clade>
                                            </clade>
                                          </clade>
                                        </clade>
                                      </clade>
                                    </clade>
                                  </clade>
                                  <clade>
                                    <name>Clostridium sporogenes</name>
                                    <branch_length>0.01499922387</branch_length>
                                    <color>
                                      <red>48</red>
                                      <green>226</green>
                                      <blue>159</blue>
                                    </color>
                                    <clade>
                                      <branch_length>0.02003325336</branch_length>
                                      <color>
                                        <red>48</red>
                                        <green>226</green>
                                        <blue>159</blue>
                                      </color>
                                      <clade>
                                        <name>Clostridium_146 (1 x Clostridium sporogenes)</name>
                                        <branch_length>0.006313689053</branch_length>
                                        <color>
                                          <red>48</red>
                                          <green>226</green>
                                          <blue>159</blue>
                                        </color>
                                        <property applies_to="node" datatype="xsd:token" ref="style:font_color">#30e29f</property>
                                      </clade>
                                      <clade>
                                        <branch_length>0.000596923288</branch_length>
                                        <color>
                                          <red>48</red>
                                          <green>226</green>
                                          <blue>159</blue>
                                        </color>
                                        <clade>
                                          <name>Clostridium_209 (1 x Clostridium sporogenes)</name>
                                          <branch_length>0.00611441303</branch_length>
                                          <color>
                                            <red>48</red>
                                            <green>226</green>
                                            <blue>159</blue>
                                          </color>
                                          <property applies_to="node" datatype="xsd:token" ref="style:font_color">#30e29f</property>
                                        </clade>
                                        <clade>
                                          <branch_length>0.001046368619</branch_length>
                                          <color>
                                            <red>48</red>
                                            <green>226</green>
                                            <blue>159</blue>
                                          </color>
                                          <clade>
                                            <name>Clostridium_093 (4 x Clostridium sporogenes)</name>
                                            <branch_length>0.002433378017</branch_length>
                                            <color>
                                              <red>48</red>
                                              <green>226</green>
                                              <blue>159</blue>
                                            </color>
                                            <property applies_to="node" datatype="xsd:token" ref="style:font_color">#30e29f</property>
                                          </clade>
                                          <clade>
                                            <branch_length>0.0006831606734</branch_length>
                                            <color>
                                              <red>48</red>
                                              <green>226</green>
                                              <blue>159</blue>
                                            </color>
                                            <clade>
                                              <branch_length>0.0009647469269</branch_length>
                                              <color>
                                                <red>48</red>
                                                <green>226</green>
                                                <blue>159</blue>
                                              </color>
                                              <clade>
                                                <branch_length>0.0003590618726</branch_length>
                                                <color>
                                                  <red>48</red>
                                                  <green>226</green>
                                                  <blue>159</blue>
                                                </color>
                                                <clade>
                                                  <name>Clostridium_040 (1 x Clostridium sporogenes)</name>
                                                  <branch_length>0.004670049995</branch_length>
                                                  <color>
                                                    <red>48</red>
                                                    <green>226</green>
                                                    <blue>159</blue>
                                                  </color>
                                                  <property applies_to="node" datatype="xsd:token" ref="style:font_color">#30e29f</property>
                                                </clade>
                                                <clade>
                                                  <branch_length>0.001102243667</branch_length>
                                                  <color>
                                                    <red>48</red>
                                                    <green>226</green>
                                                    <blue>159</blue>
                                                  </color>
                                                  <clade>
                                                    <name>Clostridium_136 (6 x Clostridium sporogenes)</name>
                                                    <branch_length>0.003624399891</branch_length>
                                                    <color>
                                                      <red>48</red>
                                                      <green>226</green>
                                                      <blue>159</blue>
                                                    </color>
                                                    <property applies_to="node" datatype="xsd:token" ref="style:font_color">#30e29f</property>
                                                  </clade>
                                                  <clade>
                                                    <name>Clostridium_155 (1 x Clostridium sporogenes)</name>
                                                    <branch_length>0.005565599538</branch_length>
                                                    <color>
                                                      <red>48</red>
                                                      <green>226</green>
                                                      <blue>159</blue>
                                                    </color>
                                                    <property applies_to="node" datatype="xsd:token" ref="style:font_color">#30e29f</property>
                                                  </clade>
                                                </clade>
                                              </clade>
                                              <clade>
                                                <name>Clostridium_164 (1 x Clostridium sporogenes)</name>
                                                <branch_length>0.006714683957</branch_length>
                                                <color>
                                                  <red>48</red>
                                                  <green>226</green>
                                                  <blue>159</blue>
                                                </color>
                                                <property applies_to="node" datatype="xsd:token" ref="style:font_color">#30e29f</property>
                                              </clade>
                                            </clade>
                                            <clade>
                                              <name>Clostridium_277 (1 x Clostridium sporogenes)</name>
                                              <branch_length>0.003030965105</branch_length>
                                              <color>
                                                <red>48</red>
                                                <green>226</green>
                                                <blue>159</blue>
                                              </color>
                                              <property applies_to="node" datatype="xsd:token" ref="style:font_color">#30e29f</property>
                                            </clade>
                                          </clade>
                                        </clade>
                                      </clade>
                                    </clade>
                                    <clade>
                                      <branch_length>0.00607015891</branch_length>
                                      <color>
                                        <red>48</red>
                                        <green>226</green>
                                        <blue>159</blue>
                                      </color>
                                      <clade>
                                        <name>Clostridium_235 (1 x Clostridium sporogenes)</name>
                                        <branch_length>0.01930487901</branch_length>
                                        <color>
                                          <red>48</red>
                                          <green>226</green>
                                          <blue>159</blue>
                                        </color>
                                        <property applies_to="node" datatype="xsd:token" ref="style:font_color">#30e29f</property>
                                      </clade>
                                      <clade>
                                        <branch_length>0.003178386949</branch_length>
                                        <color>
                                          <red>48</red>
                                          <green>226</green>
                                          <blue>159</blue>
                                        </color>
                                        <clade>
                                          <branch_length>0.0008417922072</branch_length>
                                          <color>
                                            <red>48</red>
                                            <green>226</green>
                                            <blue>159</blue>
                                          </color>
                                          <clade>
                                            <name>Clostridium_233 (1 x Clostridium sporogenes)</name>
                                            <branch_length>0.01485827006</branch_length>
                                            <color>
                                              <red>48</red>
                                              <green>226</green>
                                              <blue>159</blue>
                                            </color>
                                            <property applies_to="node" datatype="xsd:token" ref="style:font_color">#30e29f</property>
                                          </clade>
                                          <clade>
                                            <branch_length>0.008424712345</branch_length>
                                            <color>
                                              <red>48</red>
                                              <green>226</green>
                                              <blue>159</blue>
                                            </color>
                                            <clade>
                                              <name>Clostridium_020 (1 x Clostridium sporogenes)</name>
                                              <branch_length>0.003286580322</branch_length>
                                              <color>
                                                <red>48</red>
                                                <green>226</green>
                                                <blue>159</blue>
                                              </color>
                                              <property applies_to="node" datatype="xsd:token" ref="style:font_color">#30e29f</property>
                                            </clade>
                                            <clade>
                                              <branch_length>0.0001211408526</branch_length>
                                              <color>
                                                <red>48</red>
                                                <green>226</green>
                                                <blue>159</blue>
                                              </color>
                                              <clade>
                                                <name>Clostridium_147 (1 x Clostridium sporogenes)</name>
                                                <branch_length>0.003706474788</branch_length>
                                                <color>
                                                  <red>48</red>
                                                  <green>226</green>
                                                  <blue>159</blue>
                                                </color>
                                                <property applies_to="node" datatype="xsd:token" ref="style:font_color">#30e29f</property>
                                              </clade>
                                              <clade>
                                                <name>Clostridium_270 (1 x Clostridium sporogenes)</name>
                                                <branch_length>0.00385552505</branch_length>
                                                <color>
                                                  <red>48</red>
                                                  <green>226</green>
                                                  <blue>159</blue>
                                                </color>
                                                <property applies_to="node" datatype="xsd:token" ref="style:font_color">#30e29f</property>
                                              </clade>
                                            </clade>
                                          </clade>
                                        </clade>
                                        <clade>
                                          <branch_length>0.004765246063</branch_length>
                                          <color>
                                            <red>48</red>
                                            <green>226</green>
                                            <blue>159</blue>
                                          </color>
                                          <clade>
                                            <name>Clostridium_197 (4 x Clostridium sporogenes)</name>
                                            <branch_length>0.01748168096</branch_length>
                                            <color>
                                              <red>48</red>
                                              <green>226</green>
                                              <blue>159</blue>
                                            </color>
                                            <property applies_to="node" datatype="xsd:token" ref="style:font_color">#30e29f</property>
                                          </clade>
                                          <clade>
                                            <name>Clostridium_293 (1 x Clostridium sporogenes)</name>
                                            <branch_length>0.01161731966</branch_length>
                                            <color>
                                              <red>48</red>
                                              <green>226</green>
                                              <blue>159</blue>
                                            </color>
                                            <property applies_to="node" datatype="xsd:token" ref="style:font_color">#30e29f</property>
                                          </clade>
                                        </clade>
                                      </clade>
                                    </clade>
                                  </clade>
                                </clade>
                              </clade>
                            </clade>
                          </clade>
                          <clade>
                            <branch_length>0.006792699918</branch_length>
                            <clade>
                              <branch_length>0.004827124067</branch_length>
                              <clade>
                                <branch_length>0.0367112346</branch_length>
                                <clade>
                                  <name>Clostridium_120 (2 x Clostridium amazonitimonense)</name>
                                  <branch_length>0.1087876484</branch_length>
                                  <color>
                                    <red>80</red>
                                    <green>204</green>
                                    <blue>74</blue>
                                  </color>
                                  <property applies_to="node" datatype="xsd:token" ref="style:font_color">#50cc4a</property>
                                </clade>
                                <clade>
                                  <name>Clostridium algidicarnis</name>
                                  <branch_length>0.0865592733</branch_length>
                                  <color>
                                    <red>55</red>
                                    <green>241</green>
                                    <blue>89</blue>
                                  </color>
                                  <clade>
                                    <name>Clostridium_097 (1 x Clostridium algidicarnis)</name>
                                    <branch_length>0.01244051382</branch_length>
                                    <color>
                                      <red>55</red>
                                      <green>241</green>
                                      <blue>89</blue>
                                    </color>
                                    <property applies_to="node" datatype="xsd:token" ref="style:font_color">#37f159</property>
                                  </clade>
                                  <clade>
                                    <name>Clostridium_286 (1 x Clostridium algidicarnis)</name>
                                    <branch_length>0.01502548531</branch_length>
                                    <color>
                                      <red>55</red>
                                      <green>241</green>
                                      <blue>89</blue>
                                    </color>
                                    <property applies_to="node" datatype="xsd:token" ref="style:font_color">#37f159</property>
                                  </clade>
                                </clade>
                              </clade>
                              <clade>
                                <branch_length>0.03960135207</branch_length>
                                <clade>
                                  <name>Clostridium_137 (1 x Clostridium polynesiense)</name>
                                  <branch_length>0.1034402847</branch_length>
                                  <color>
                                    <red>99</red>
                                    <green>221</green>
                                    <blue>117</blue>
                                  </color>
                                  <property applies_to="node" datatype="xsd:token" ref="style:font_color">#63dd75</property>
                                </clade>
                                <clade>
                                  <name>Clostridium_321 (1 x Clostridium amylolyticum)</name>
                                  <branch_length>0.1269407123</branch_length>
                                  <color>
                                    <red>15</red>
                                    <green>243</green>
                                    <blue>219</blue>
                                  </color>
                                  <property applies_to="node" datatype="xsd:token" ref="style:font_color">#0ff3db</property>
                                </clade>
                              </clade>
                            </clade>
                            <clade>
                              <branch_length>0.003942985088</branch_length>
                              <clade>
                                <branch_length>0.006351979449</branch_length>
                                <clade>
                                  <branch_length>0.0460870266</branch_length>
                                  <clade>
                                    <name>Clostridium_219 (1 x Clostridium taeniosporum)</name>
                                    <branch_length>0.08213768899</branch_length>
                                    <color>
                                      <red>190</red>
                                      <green>195</green>
                                      <blue>120</blue>
                                    </color>
                                    <property applies_to="node" datatype="xsd:token" ref="style:font_color">#bec378</property>
                                  </clade>
                                  <clade>
                                    <name>Clostridium botulinum-groupIII</name>
                                    <branch_length>0.02720132843</branch_length>
                                    <color>
                                      <red>30</red>
                                      <green>235</green>
                                      <blue>39</blue>
                                    </color>
                                    <clade>
                                      <branch_length>0.0347289592</branch_length>
                                      <color>
                                        <red>30</red>
                                        <green>235</green>
                                        <blue>39</blue>
                                      </color>
                                      <clade>
                                        <name>Clostridium_056 (1 x Clostridium botulinum-groupIII)</name>
                                        <branch_length>-0.01004421525</branch_length>
                                        <color>
                                          <red>30</red>
                                          <green>235</green>
                                          <blue>39</blue>
                                        </color>
                                        <property applies_to="node" datatype="xsd:token" ref="style:font_color">#1eeb27</property>
                                      </clade>
                                      <clade>
                                        <branch_length>0.01356866583</branch_length>
                                        <color>
                                          <red>30</red>
                                          <green>235</green>
                                          <blue>39</blue>
                                        </color>
                                        <clade>
                                          <name>Clostridium_033 (1 x Clostridium botulinum-groupIII)</name>
                                          <branch_length>0.01365393586</branch_length>
                                          <color>
                                            <red>30</red>
                                            <green>235</green>
                                            <blue>39</blue>
                                          </color>
                                          <property applies_to="node" datatype="xsd:token" ref="style:font_color">#1eeb27</property>
                                        </clade>
                                        <clade>
                                          <branch_length>0.004027625546</branch_length>
                                          <color>
                                            <red>30</red>
                                            <green>235</green>
                                            <blue>39</blue>
                                          </color>
                                          <clade>
                                            <branch_length>0.001903852564</branch_length>
                                            <color>
                                              <red>30</red>
                                              <green>235</green>
                                              <blue>39</blue>
                                            </color>
                                            <clade>
                                              <branch_length>0.002825469244</branch_length>
                                              <color>
                                                <red>30</red>
                                                <green>235</green>
                                                <blue>39</blue>
                                              </color>
                                              <clade>
                                                <name>Clostridium_162 (5 x Clostridium botulinum-groupIII)</name>
                                                <branch_length>0.002719774144</branch_length>
                                                <color>
                                                  <red>30</red>
                                                  <green>235</green>
                                                  <blue>39</blue>
                                                </color>
                                                <property applies_to="node" datatype="xsd:token" ref="style:font_color">#1eeb27</property>
                                              </clade>
                                              <clade>
                                                <name>Clostridium_195 (2 x Clostridium botulinum-groupIII)</name>
                                                <branch_length>0.002071225783</branch_length>
                                                <color>
                                                  <red>30</red>
                                                  <green>235</green>
                                                  <blue>39</blue>
                                                </color>
                                                <property applies_to="node" datatype="xsd:token" ref="style:font_color">#1eeb27</property>
                                              </clade>
                                            </clade>
                                            <clade>
                                              <name>Clostridium_198 (1 x Clostridium botulinum-groupIII)</name>
                                              <branch_length>0.007803415414</branch_length>
                                              <color>
                                                <red>30</red>
                                                <green>235</green>
                                                <blue>39</blue>
                                              </color>
                                              <property applies_to="node" datatype="xsd:token" ref="style:font_color">#1eeb27</property>
                                            </clade>
                                          </clade>
                                          <clade>
                                            <branch_length>7.061159704E-05</branch_length>
                                            <color>
                                              <red>30</red>
                                              <green>235</green>
                                              <blue>39</blue>
                                            </color>
                                            <clade>
                                              <branch_length>0.0002468300518</branch_length>
                                              <color>
                                                <red>30</red>
                                                <green>235</green>
                                                <blue>39</blue>
                                              </color>
                                              <clade>
                                                <name>Clostridium_189 (1 x Clostridium botulinum-groupIII)</name>
                                                <branch_length>0.005152182654</branch_length>
                                                <color>
                                                  <red>30</red>
                                                  <green>235</green>
                                                  <blue>39</blue>
                                                </color>
                                                <property applies_to="node" datatype="xsd:token" ref="style:font_color">#1eeb27</property>
                                              </clade>
                                              <clade>
                                                <branch_length>0.000502506271</branch_length>
                                                <color>
                                                  <red>30</red>
                                                  <green>235</green>
                                                  <blue>39</blue>
                                                </color>
                                                <clade>
                                                  <name>Clostridium_193 (1 x Clostridium botulinum-groupIII)</name>
                                                  <branch_length>0.005540966522</branch_length>
                                                  <color>
                                                    <red>30</red>
                                                    <green>235</green>
                                                    <blue>39</blue>
                                                  </color>
                                                  <property applies_to="node" datatype="xsd:token" ref="style:font_color">#1eeb27</property>
                                                </clade>
                                                <clade>
                                                  <branch_length>0.0002563949674</branch_length>
                                                  <color>
                                                    <red>30</red>
                                                    <green>235</green>
                                                    <blue>39</blue>
                                                  </color>
                                                  <clade>
                                                    <name>Clostridium_138 (1 x Clostridium botulinum-groupIII)</name>
                                                    <branch_length>0.00457603205</branch_length>
                                                    <color>
                                                      <red>30</red>
                                                      <green>235</green>
                                                      <blue>39</blue>
                                                    </color>
                                                    <property applies_to="node" datatype="xsd:token" ref="style:font_color">#1eeb27</property>
                                                  </clade>
                                                  <clade>
                                                    <branch_length>0.0006616159808</branch_length>
                                                    <color>
                                                      <red>30</red>
                                                      <green>235</green>
                                                      <blue>39</blue>
                                                    </color>
                                                    <clade>
                                                      <name>Clostridium_013 (3 x Clostridium botulinum-groupIII)</name>
                                                      <branch_length>0.002260749228</branch_length>
                                                      <color>
                                                        <red>30</red>
                                                        <green>235</green>
                                                        <blue>39</blue>
                                                      </color>
                                                      <property applies_to="node" datatype="xsd:token" ref="style:font_color">#1eeb27</property>
                                                    </clade>
                                                    <clade>
                                                      <branch_length>0.0005651345709</branch_length>
                                                      <color>
                                                        <red>30</red>
                                                        <green>235</green>
                                                        <blue>39</blue>
                                                      </color>
                                                      <clade>
                                                        <name>Clostridium_194 (1 x Clostridium botulinum-groupIII)</name>
                                                        <branch_length>0.004229143262</branch_length>
                                                        <color>
                                                          <red>30</red>
                                                          <green>235</green>
                                                          <blue>39</blue>
                                                        </color>
                                                        <property applies_to="node" datatype="xsd:token" ref="style:font_color">#1eeb27</property>
                                                      </clade>
                                                      <clade>
                                                        <branch_length>0.0006931512617</branch_length>
                                                        <color>
                                                          <red>30</red>
                                                          <green>235</green>
                                                          <blue>39</blue>
                                                        </color>
                                                        <clade>
                                                          <name>Clostridium_196 (2 x Clostridium botulinum-groupIII)</name>
                                                          <branch_length>0.004259408452</branch_length>
                                                          <color>
                                                            <red>30</red>
                                                            <green>235</green>
                                                            <blue>39</blue>
                                                          </color>
                                                          <property applies_to="node" datatype="xsd:token" ref="style:font_color">#1eeb27</property>
                                                        </clade>
                                                        <clade>
                                                          <branch_length>0.005461934023</branch_length>
                                                          <color>
                                                            <red>30</red>
                                                            <green>235</green>
                                                            <blue>39</blue>
                                                          </color>
                                                          <clade>
                                                            <name>Clostridium_266 (1 x Clostridium botulinum-groupIII)</name>
                                                            <branch_length>0.0007935611065</branch_length>
                                                            <color>
                                                              <red>30</red>
                                                              <green>235</green>
                                                              <blue>39</blue>
                                                            </color>
                                                            <property applies_to="node" datatype="xsd:token" ref="style:font_color">#1eeb27</property>
                                                          </clade>
                                                          <clade>
                                                            <name>Clostridium_267 (1 x Clostridium botulinum-groupIII)</name>
                                                            <branch_length>0.005139438435</branch_length>
                                                            <color>
                                                              <red>30</red>
                                                              <green>235</green>
                                                              <blue>39</blue>
                                                            </color>
                                                            <property applies_to="node" datatype="xsd:token" ref="style:font_color">#1eeb27</property>
                                                          </clade>
                                                        </clade>
                                                      </clade>
                                                    </clade>
                                                  </clade>
                                                </clade>
                                              </clade>
                                            </clade>
                                            <clade>
                                              <name>Clostridium_268 (1 x Clostridium botulinum-groupIII)</name>
                                              <branch_length>0.003920827061</branch_length>
                                              <color>
                                                <red>30</red>
                                                <green>235</green>
                                                <blue>39</blue>
                                              </color>
                                              <property applies_to="node" datatype="xsd:token" ref="style:font_color">#1eeb27</property>
                                            </clade>
                                          </clade>
                                        </clade>
                                      </clade>
                                    </clade>
                                    <clade>
                                      <branch_length>0.04010811448</branch_length>
                                      <color>
                                        <red>30</red>
                                        <green>235</green>
                                        <blue>39</blue>
                                      </color>
                                      <clade>
                                        <name>Clostridium_117 (1 x Clostridium botulinum-groupIII)</name>
                                        <branch_length>-0.003039852716</branch_length>
                                        <color>
                                          <red>30</red>
                                          <green>235</green>
                                          <blue>39</blue>
                                        </color>
                                        <property applies_to="node" datatype="xsd:token" ref="style:font_color">#1eeb27</property>
                                      </clade>
                                      <clade>
                                        <branch_length>0.008688752539</branch_length>
                                        <color>
                                          <red>30</red>
                                          <green>235</green>
                                          <blue>39</blue>
                                        </color>
                                        <clade>
                                          <name>Clostridium_118 (4 x Clostridium botulinum-groupIII)</name>
                                          <branch_length>0.01294217817</branch_length>
                                          <color>
                                            <red>30</red>
                                            <green>235</green>
                                            <blue>39</blue>
                                          </color>
                                          <property applies_to="node" datatype="xsd:token" ref="style:font_color">#1eeb27</property>
                                        </clade>
                                        <clade>
                                          <branch_length>0.004567665514</branch_length>
                                          <color>
                                            <red>30</red>
                                            <green>235</green>
                                            <blue>39</blue>
                                          </color>
                                          <clade>
                                            <branch_length>0.002882757923</branch_length>
                                            <color>
                                              <red>30</red>
                                              <green>235</green>
                                              <blue>39</blue>
                                            </color>
                                            <clade>
                                              <name>Clostridium_012 (2 x Clostridium botulinum-groupIII)</name>
                                              <branch_length>0.005584797356</branch_length>
                                              <color>
                                                <red>30</red>
                                                <green>235</green>
                                                <blue>39</blue>
                                              </color>
                                              <property applies_to="node" datatype="xsd:token" ref="style:font_color">#1eeb27</property>
                                            </clade>
                                            <clade>
                                              <name>Clostridium_051 (1 x Clostridium botulinum-groupIII)</name>
                                              <branch_length>0.005502203014</branch_length>
                                              <color>
                                                <red>30</red>
                                                <green>235</green>
                                                <blue>39</blue>
                                              </color>
                                              <property applies_to="node" datatype="xsd:token" ref="style:font_color">#1eeb27</property>
                                            </clade>
                                          </clade>
                                          <clade>
                                            <name>Clostridium_338 (1 x Clostridium botulinum-groupIII)</name>
                                            <branch_length>0.005562225357</branch_length>
                                            <color>
                                              <red>30</red>
                                              <green>235</green>
                                              <blue>39</blue>
                                            </color>
                                            <property applies_to="node" datatype="xsd:token" ref="style:font_color">#1eeb27</property>
                                          </clade>
                                        </clade>
                                      </clade>
                                    </clade>
                                  </clade>
                                </clade>
                                <clade>
                                  <branch_length>0.003908488899</branch_length>
                                  <clade>
                                    <name>Clostridium_288 (1 x Clostridium vincentii)</name>
                                    <branch_length>0.1335602403</branch_length>
                                    <color>
                                      <red>135</red>
                                      <green>243</green>
                                      <blue>169</blue>
                                    </color>
                                    <property applies_to="node" datatype="xsd:token" ref="style:font_color">#87f3a9</property>
                                  </clade>
                                  <clade>
                                    <branch_length>0.01059987396</branch_length>
                                    <clade>
                                      <branch_length>0.01080002915</branch_length>
                                      <clade>
                                        <branch_length>0.009772900492</branch_length>
                                        <clade>
                                          <name>Clostridium_076 (1 x Clostridium unknown3)</name>
                                          <branch_length>0.09797982126</branch_length>
                                          <color>
                                            <red>246</red>
                                            <green>136</green>
                                            <blue>70</blue>
                                          </color>
                                          <property applies_to="node" datatype="xsd:token" ref="style:font_color">#f68846</property>
                                        </clade>
                                        <clade>
                                          <name>Clostridium baratii</name>
                                          <branch_length>0.06846303493</branch_length>
                                          <color>
                                            <red>52</red>
                                            <green>161</green>
                                            <blue>144</blue>
                                          </color>
                                          <clade>
                                            <branch_length>0.01342972368</branch_length>
                                            <color>
                                              <red>52</red>
                                              <green>161</green>
                                              <blue>144</blue>
                                            </color>
                                            <clade>
                                              <branch_length>0.04263488203</branch_length>
                                              <color>
                                                <red>52</red>
                                                <green>161</green>
                                                <blue>144</blue>
                                              </color>
                                              <clade>
                                                <name>Clostridium_131 (1 x Clostridium baratii)</name>
                                                <branch_length>-0.02241187543</branch_length>
                                                <color>
                                                  <red>52</red>
                                                  <green>161</green>
                                                  <blue>144</blue>
                                                </color>
                                                <property applies_to="node" datatype="xsd:token" ref="style:font_color">#34a190</property>
                                              </clade>
                                              <clade>
                                                <branch_length>0.04657132924</branch_length>
                                                <color>
                                                  <red>52</red>
                                                  <green>161</green>
                                                  <blue>144</blue>
                                                </color>
                                                <clade>
                                                  <name>Clostridium_165 (1 x Clostridium baratii)</name>
                                                  <branch_length>0.050912451</branch_length>
                                                  <color>
                                                    <red>52</red>
                                                    <green>161</green>
                                                    <blue>144</blue>
                                                  </color>
                                                  <property applies_to="node" datatype="xsd:token" ref="style:font_color">#34a190</property>
                                                </clade>
                                                <clade>
                                                  <name>Clostridium_174 (1 x Clostridium baratii)</name>
                                                  <branch_length>-0.01325045153</branch_length>
                                                  <color>
                                                    <red>52</red>
                                                    <green>161</green>
                                                    <blue>144</blue>
                                                  </color>
                                                  <property applies_to="node" datatype="xsd:token" ref="style:font_color">#34a190</property>
                                                </clade>
                                              </clade>
                                            </clade>
                                            <clade>
                                              <branch_length>0.01214229316</branch_length>
                                              <color>
                                                <red>52</red>
                                                <green>161</green>
                                                <blue>144</blue>
                                              </color>
                                              <clade>
                                                <name>Clostridium_148 (1 x Clostridium baratii)</name>
                                                <branch_length>0.006051165983</branch_length>
                                                <color>
                                                  <red>52</red>
                                                  <green>161</green>
                                                  <blue>144</blue>
                                                </color>
                                                <property applies_to="node" datatype="xsd:token" ref="style:font_color">#34a190</property>
                                              </clade>
                                              <clade>
                                                <name>Clostridium_238 (1 x Clostridium baratii)</name>
                                                <branch_length>0.005334833637</branch_length>
                                                <color>
                                                  <red>52</red>
                                                  <green>161</green>
                                                  <blue>144</blue>
                                                </color>
                                                <property applies_to="node" datatype="xsd:token" ref="style:font_color">#34a190</property>
                                              </clade>
                                            </clade>
                                          </clade>
                                          <clade>
                                            <branch_length>0.01653087512</branch_length>
                                            <color>
                                              <red>52</red>
                                              <green>161</green>
                                              <blue>144</blue>
                                            </color>
                                            <clade>
                                              <name>Clostridium_173 (1 x Clostridium baratii)</name>
                                              <branch_length>-0.002407606225</branch_length>
                                              <color>
                                                <red>52</red>
                                                <green>161</green>
                                                <blue>144</blue>
                                              </color>
                                              <property applies_to="node" datatype="xsd:token" ref="style:font_color">#34a190</property>
                                            </clade>
                                            <clade>
                                              <name>Clostridium_258 (4 x Clostridium baratii)</name>
                                              <branch_length>0.0141026061</branch_length>
                                              <color>
                                                <red>52</red>
                                                <green>161</green>
                                                <blue>144</blue>
                                              </color>
                                              <property applies_to="node" datatype="xsd:token" ref="style:font_color">#34a190</property>
                                            </clade>
                                          </clade>
                                        </clade>
                                      </clade>
                                      <clade>
                                        <name>Clostridium thermobutyricum</name>
                                        <branch_length>0.1016616374</branch_length>
                                        <color>
                                          <red>134</red>
                                          <green>96</green>
                                          <blue>204</blue>
                                        </color>
                                        <clade>
                                          <name>Clostridium_061 (1 x Clostridium thermobutyricum)</name>
                                          <branch_length>0.01580174267</branch_length>
                                          <color>
                                            <red>134</red>
                                            <green>96</green>
                                            <blue>204</blue>
                                          </color>
                                          <property applies_to="node" datatype="xsd:token" ref="style:font_color">#8660cc</property>
                                        </clade>
                                        <clade>
                                          <name>Clostridium_261 (1 x Clostridium thermobutyricum)</name>
                                          <branch_length>0.0133302575</branch_length>
                                          <color>
                                            <red>134</red>
                                            <green>96</green>
                                            <blue>204</blue>
                                          </color>
                                          <property applies_to="node" datatype="xsd:token" ref="style:font_color">#8660cc</property>
                                        </clade>
                                      </clade>
                                    </clade>
                                    <clade>
                                      <branch_length>0.00355843897</branch_length>
                                      <clade>
                                        <name>Clostridium paraputrificum</name>
                                        <branch_length>0.1057758629</branch_length>
                                        <color>
                                          <red>89</red>
                                          <green>221</green>
                                          <blue>156</blue>
                                        </color>
                                        <clade>
                                          <branch_length>0.01578146964</branch_length>
                                          <color>
                                            <red>89</red>
                                            <green>221</green>
                                            <blue>156</blue>
                                          </color>
                                          <clade>
                                            <name>Clostridium_154 (1 x Clostridium paraputrificum)</name>
                                            <branch_length>0.005595676135</branch_length>
                                            <color>
                                              <red>89</red>
                                              <green>221</green>
                                              <blue>156</blue>
                                            </color>
                                            <property applies_to="node" datatype="xsd:token" ref="style:font_color">#59dd9c</property>
                                          </clade>
                                          <clade>
                                            <name>Clostridium_335 (1 x Clostridium paraputrificum)</name>
                                            <branch_length>0.007638323586</branch_length>
                                            <color>
                                              <red>89</red>
                                              <green>221</green>
                                              <blue>156</blue>
                                            </color>
                                            <property applies_to="node" datatype="xsd:token" ref="style:font_color">#59dd9c</property>
                                          </clade>
                                        </clade>
                                        <clade>
                                          <branch_length>0.01411537454</branch_length>
                                          <color>
                                            <red>89</red>
                                            <green>221</green>
                                            <blue>156</blue>
                                          </color>
                                          <clade>
                                            <branch_length>0.002507965313</branch_length>
                                            <color>
                                              <red>89</red>
                                              <green>221</green>
                                              <blue>156</blue>
                                            </color>
                                            <clade>
                                              <name>Clostridium_169 (1 x Clostridium paraputrificum)</name>
                                              <branch_length>0.004233037587</branch_length>
                                              <color>
                                                <red>89</red>
                                                <green>221</green>
                                                <blue>156</blue>
                                              </color>
                                              <property applies_to="node" datatype="xsd:token" ref="style:font_color">#59dd9c</property>
                                            </clade>
                                            <clade>
                                              <branch_length>0.006226294208</branch_length>
                                              <color>
                                                <red>89</red>
                                                <green>221</green>
                                                <blue>156</blue>
                                              </color>
                                              <clade>
                                                <name>Clostridium_214 (1 x Clostridium paraputrificum)</name>
                                                <branch_length>-0.003449331969</branch_length>
                                                <color>
                                                  <red>89</red>
                                                  <green>221</green>
                                                  <blue>156</blue>
                                                </color>
                                                <property applies_to="node" datatype="xsd:token" ref="style:font_color">#59dd9c</property>
                                              </clade>
                                              <clade>
                                                <branch_length>0.04552996159</branch_length>
                                                <color>
                                                  <red>89</red>
                                                  <green>221</green>
                                                  <blue>156</blue>
                                                </color>
                                                <clade>
                                                  <branch_length>0.1486038566</branch_length>
                                                  <color>
                                                    <red>89</red>
                                                    <green>221</green>
                                                    <blue>156</blue>
                                                  </color>
                                                  <clade>
                                                    <name>Clostridium_066 (1 x Clostridium paraputrificum)</name>
                                                    <branch_length>0.1116432324</branch_length>
                                                    <color>
                                                      <red>89</red>
                                                      <green>221</green>
                                                      <blue>156</blue>
                                                    </color>
                                                    <property applies_to="node" datatype="xsd:token" ref="style:font_color">#59dd9c</property>
                                                  </clade>
                                                  <clade>
                                                    <name>Clostridium_176 (1 x Clostridium paraputrificum)</name>
                                                    <branch_length>-0.1049472317</branch_length>
                                                    <color>
                                                      <red>89</red>
                                                      <green>221</green>
                                                      <blue>156</blue>
                                                    </color>
                                                    <property applies_to="node" datatype="xsd:token" ref="style:font_color">#59dd9c</property>
                                                  </clade>
                                                </clade>
                                                <clade>
                                                  <name>Clostridium_334 (1 x Clostridium paraputrificum)</name>
                                                  <branch_length>-0.03165762872</branch_length>
                                                  <color>
                                                    <red>89</red>
                                                    <green>221</green>
                                                    <blue>156</blue>
                                                  </color>
                                                  <property applies_to="node" datatype="xsd:token" ref="style:font_color">#59dd9c</property>
                                                </clade>
                                              </clade>
                                            </clade>
                                          </clade>
                                          <clade>
                                            <name>Clostridium_336 (1 x Clostridium paraputrificum)</name>
                                            <branch_length>0.007344614714</branch_length>
                                            <color>
                                              <red>89</red>
                                              <green>221</green>
                                              <blue>156</blue>
                                            </color>
                                            <property applies_to="node" datatype="xsd:token" ref="style:font_color">#59dd9c</property>
                                          </clade>
                                        </clade>
                                      </clade>
                                      <clade>
                                        <branch_length>0.002106145024</branch_length>
                                        <clade>
                                          <branch_length>0.00274740695</branch_length>
                                          <clade>
                                            <name>Clostridium disporicum</name>
                                            <branch_length>0.01970063895</branch_length>
                                            <color>
                                              <red>38</red>
                                              <green>11</green>
                                              <blue>198</blue>
                                            </color>
                                            <clade>
                                              <branch_length>0.03985367715</branch_length>
                                              <color>
                                                <red>38</red>
                                                <green>11</green>
                                                <blue>198</blue>
                                              </color>
                                              <clade>
                                                <name>Clostridium_121 (1 x Clostridium disporicum)</name>
                                                <branch_length>0.06724441051</branch_length>
                                                <color>
                                                  <red>38</red>
                                                  <green>11</green>
                                                  <blue>198</blue>
                                                </color>
                                                <property applies_to="node" datatype="xsd:token" ref="style:font_color">#260bc6</property>
                                              </clade>
                                              <clade>
                                                <name>Clostridium_171 (1 x Clostridium disporicum)</name>
                                                <branch_length>0.05961159244</branch_length>
                                                <color>
                                                  <red>38</red>
                                                  <green>11</green>
                                                  <blue>198</blue>
                                                </color>
                                                <property applies_to="node" datatype="xsd:token" ref="style:font_color">#260bc6</property>
                                              </clade>
                                            </clade>
                                            <clade>
                                              <branch_length>0.0155754853</branch_length>
                                              <color>
                                                <red>38</red>
                                                <green>11</green>
                                                <blue>198</blue>
                                              </color>
                                              <clade>
                                                <name>Clostridium_052 (1 x Clostridium disporicum)</name>
                                                <branch_length>0.08552780002</branch_length>
                                                <color>
                                                  <red>38</red>
                                                  <green>11</green>
                                                  <blue>198</blue>
                                                </color>
                                                <property applies_to="node" datatype="xsd:token" ref="style:font_color">#260bc6</property>
                                              </clade>
                                              <clade>
                                                <branch_length>0.08448440582</branch_length>
                                                <color>
                                                  <red>38</red>
                                                  <green>11</green>
                                                  <blue>198</blue>
                                                </color>
                                                <clade>
                                                  <name>Clostridium_168 (1 x Clostridium disporicum)</name>
                                                  <branch_length>0.003922614269</branch_length>
                                                  <color>
                                                    <red>38</red>
                                                    <green>11</green>
                                                    <blue>198</blue>
                                                  </color>
                                                  <property applies_to="node" datatype="xsd:token" ref="style:font_color">#260bc6</property>
                                                </clade>
                                                <clade>
                                                  <branch_length>0.002162449062</branch_length>
                                                  <color>
                                                    <red>38</red>
                                                    <green>11</green>
                                                    <blue>198</blue>
                                                  </color>
                                                  <clade>
                                                    <name>Clostridium_082 (1 x Clostridium disporicum)</name>
                                                    <branch_length>0.004312796984</branch_length>
                                                    <color>
                                                      <red>38</red>
                                                      <green>11</green>
                                                      <blue>198</blue>
                                                    </color>
                                                    <property applies_to="node" datatype="xsd:token" ref="style:font_color">#260bc6</property>
                                                  </clade>
                                                  <clade>
                                                    <name>Clostridium_172 (1 x Clostridium disporicum)</name>
                                                    <branch_length>0.001437203144</branch_length>
                                                    <color>
                                                      <red>38</red>
                                                      <green>11</green>
                                                      <blue>198</blue>
                                                    </color>
                                                    <property applies_to="node" datatype="xsd:token" ref="style:font_color">#260bc6</property>
                                                  </clade>
                                                </clade>
                                              </clade>
                                            </clade>
                                          </clade>
                                          <clade>
                                            <branch_length>0.008138395846</branch_length>
                                            <clade>
                                              <branch_length>0.004923333414</branch_length>
                                              <clade>
                                                <name>Clostridium_275 (3 x Clostridium chauvoei)</name>
                                                <branch_length>0.09813302755</branch_length>
                                                <color>
                                                  <red>206</red>
                                                  <green>222</green>
                                                  <blue>119</blue>
                                                </color>
                                                <property applies_to="node" datatype="xsd:token" ref="style:font_color">#cede77</property>
                                              </clade>
                                              <clade>
                                                <name>Clostridium_311 (1 x Clostridium gasigenes)</name>
                                                <branch_length>0.1315189749</branch_length>
                                                <color>
                                                  <red>228</red>
                                                  <green>177</green>
                                                  <blue>114</blue>
                                                </color>
                                                <property applies_to="node" datatype="xsd:token" ref="style:font_color">#e4b172</property>
                                              </clade>
                                            </clade>
                                            <clade>
                                              <branch_length>0.02078520507</branch_length>
                                              <clade>
                                                <name>Clostridium_305 (1 x Clostridium nigeriense)</name>
                                                <branch_length>0.08967980742</branch_length>
                                                <color>
                                                  <red>20</red>
                                                  <green>243</green>
                                                  <blue>84</blue>
                                                </color>
                                                <property applies_to="node" datatype="xsd:token" ref="style:font_color">#14f354</property>
                                              </clade>
                                              <clade>
                                                <branch_length>0.01811574027</branch_length>
                                                <clade>
                                                  <name>Clostridium sartagoforme</name>
                                                  <branch_length>0.07306202501</branch_length>
                                                  <color>
                                                    <red>60</red>
                                                    <green>70</green>
                                                    <blue>196</blue>
                                                  </color>
                                                  <clade>
                                                    <name>Clostridium_064 (1 x Clostridium sartagoforme)</name>
                                                    <branch_length>0.009181363508</branch_length>
                                                    <color>
                                                      <red>60</red>
                                                      <green>70</green>
                                                      <blue>196</blue>
                                                    </color>
                                                    <property applies_to="node" datatype="xsd:token" ref="style:font_color">#3c46c4</property>
                                                  </clade>
                                                  <clade>
                                                    <name>Clostridium_151 (1 x Clostridium sartagoforme)</name>
                                                    <branch_length>0.008973635733</branch_length>
                                                    <color>
                                                      <red>60</red>
                                                      <green>70</green>
                                                      <blue>196</blue>
                                                    </color>
                                                    <property applies_to="node" datatype="xsd:token" ref="style:font_color">#3c46c4</property>
                                                  </clade>
                                                </clade>
                                                <clade>
                                                  <name>Clostridium tertium</name>
                                                  <branch_length>0.07075313479</branch_length>
                                                  <color>
                                                    <red>81</red>
                                                    <green>33</green>
                                                    <blue>186</blue>
                                                  </color>
                                                  <clade>
                                                    <name>Clostridium_021 (1 x Clostridium tertium)</name>
                                                    <branch_length>0.0003365240991</branch_length>
                                                    <color>
                                                      <red>81</red>
                                                      <green>33</green>
                                                      <blue>186</blue>
                                                    </color>
                                                    <property applies_to="node" datatype="xsd:token" ref="style:font_color">#5121ba</property>
                                                  </clade>
                                                  <clade>
                                                    <branch_length>0.003162537236</branch_length>
                                                    <color>
                                                      <red>81</red>
                                                      <green>33</green>
                                                      <blue>186</blue>
                                                    </color>
                                                    <clade>
                                                      <name>Clostridium_330 (1 x Clostridium tertium)</name>
                                                      <branch_length>0.003772292053</branch_length>
                                                      <color>
                                                        <red>81</red>
                                                        <green>33</green>
                                                        <blue>186</blue>
                                                      </color>
                                                      <property applies_to="node" datatype="xsd:token" ref="style:font_color">#5121ba</property>
                                                    </clade>
                                                    <clade>
                                                      <name>Clostridium_333 (1 x Clostridium tertium)</name>
                                                      <branch_length>0.003995707724</branch_length>
                                                      <color>
                                                        <red>81</red>
                                                        <green>33</green>
                                                        <blue>186</blue>
                                                      </color>
                                                      <property applies_to="node" datatype="xsd:token" ref="style:font_color">#5121ba</property>
                                                    </clade>
                                                  </clade>
                                                </clade>
                                              </clade>
                                            </clade>
                                          </clade>
                                        </clade>
                                        <clade>
                                          <branch_length>0.003583580488</branch_length>
                                          <clade>
                                            <name>Clostridium_231 (1 x Clostridium estertheticum)</name>
                                            <branch_length>0.1612561792</branch_length>
                                            <color>
                                              <red>234</red>
                                              <green>212</green>
                                              <blue>233</blue>
                                            </color>
                                            <property applies_to="node" datatype="xsd:token" ref="style:font_color">#ead4e9</property>
                                          </clade>
                                          <clade>
                                            <branch_length>0.004416942596</branch_length>
                                            <clade>
                                              <branch_length>0.01573072374</branch_length>
                                              <clade>
                                                <branch_length>0.01205579937</branch_length>
                                                <clade>
                                                  <name>Clostridium_180 (3 x Clostridium neonatale)</name>
                                                  <branch_length>0.1130093783</branch_length>
                                                  <color>
                                                    <red>180</red>
                                                    <green>210</green>
                                                    <blue>51</blue>
                                                  </color>
                                                  <property applies_to="node" datatype="xsd:token" ref="style:font_color">#b4d233</property>
                                                </clade>
                                                <clade>
                                                  <name>Clostridium butyricum</name>
                                                  <branch_length>0.09920717776</branch_length>
                                                  <color>
                                                    <red>176</red>
                                                    <green>38</green>
                                                    <blue>73</blue>
                                                  </color>
                                                  <clade>
                                                    <branch_length>0.001440669876</branch_length>
                                                    <color>
                                                      <red>176</red>
                                                      <green>38</green>
                                                      <blue>73</blue>
                                                    </color>
                                                    <clade>
                                                      <name>Clostridium_179 (3 x Clostridium butyricum)</name>
                                                      <branch_length>0.006244792137</branch_length>
                                                      <color>
                                                        <red>176</red>
                                                        <green>38</green>
                                                        <blue>73</blue>
                                                      </color>
                                                      <property applies_to="node" datatype="xsd:token" ref="style:font_color">#b02649</property>
                                                    </clade>
                                                    <clade>
                                                      <branch_length>0.0004974221811</branch_length>
                                                      <color>
                                                        <red>176</red>
                                                        <green>38</green>
                                                        <blue>73</blue>
                                                      </color>
                                                      <clade>
                                                        <name>Clostridium_065 (1 x Clostridium butyricum)</name>
                                                        <branch_length>0.005504819565</branch_length>
                                                        <color>
                                                          <red>176</red>
                                                          <green>38</green>
                                                          <blue>73</blue>
                                                        </color>
                                                        <property applies_to="node" datatype="xsd:token" ref="style:font_color">#b02649</property>
                                                      </clade>
                                                      <clade>
                                                        <branch_length>0.0007358919829</branch_length>
                                                        <color>
                                                          <red>176</red>
                                                          <green>38</green>
                                                          <blue>73</blue>
                                                        </color>
                                                        <clade>
                                                          <name>Clostridium_144 (1 x Clostridium butyricum)</name>
                                                          <branch_length>0.00481567299</branch_length>
                                                          <color>
                                                            <red>176</red>
                                                            <green>38</green>
                                                            <blue>73</blue>
                                                          </color>
                                                          <property applies_to="node" datatype="xsd:token" ref="style:font_color">#b02649</property>
                                                        </clade>
                                                        <clade>
                                                          <branch_length>0.001496091951</branch_length>
                                                          <color>
                                                            <red>176</red>
                                                            <green>38</green>
                                                            <blue>73</blue>
                                                          </color>
                                                          <clade>
                                                            <name>Clostridium_142 (1 x Clostridium butyricum)</name>
                                                            <branch_length>0.003467068076</branch_length>
                                                            <color>
                                                              <red>176</red>
                                                              <green>38</green>
                                                              <blue>73</blue>
                                                            </color>
                                                            <property applies_to="node" datatype="xsd:token" ref="style:font_color">#b02649</property>
                                                          </clade>
                                                          <clade>
                                                            <branch_length>0.001174543984</branch_length>
                                                            <color>
                                                              <red>176</red>
                                                              <green>38</green>
                                                              <blue>73</blue>
                                                            </color>
                                                            <clade>
                                                              <name>Clostridium_149 (4 x Clostridium butyricum)</name>
                                                              <branch_length>0.00448593311</branch_length>
                                                              <color>
                                                                <red>176</red>
                                                                <green>38</green>
                                                                <blue>73</blue>
                                                              </color>
                                                              <property applies_to="node" datatype="xsd:token" ref="style:font_color">#b02649</property>
                                                            </clade>
                                                            <clade>
                                                              <branch_length>0.000719483709</branch_length>
                                                              <color>
                                                                <red>176</red>
                                                                <green>38</green>
                                                                <blue>73</blue>
                                                              </color>
                                                              <clade>
                                                                <name>Clostridium_057 (1 x Clostridium butyricum)</name>
                                                                <branch_length>0.006677872501</branch_length>
                                                                <color>
                                                                  <red>176</red>
                                                                  <green>38</green>
                                                                  <blue>73</blue>
                                                                </color>
                                                                <property applies_to="node" datatype="xsd:token" ref="style:font_color">#b02649</property>
                                                              </clade>
                                                              <clade>
                                                                <branch_length>0.001297180541</branch_length>
                                                                <color>
                                                                  <red>176</red>
                                                                  <green>38</green>
                                                                  <blue>73</blue>
                                                                </color>
                                                                <clade>
                                                                  <branch_length>7.244152948E-05</branch_length>
                                                                  <color>
                                                                    <red>176</red>
                                                                    <green>38</green>
                                                                    <blue>73</blue>
                                                                  </color>
                                                                  <clade>
                                                                    <name>Clostridium_062 (1 x Clostridium butyricum)</name>
                                                                    <branch_length>0.005473464727</branch_length>
                                                                    <color>
                                                                      <red>176</red>
                                                                      <green>38</green>
                                                                      <blue>73</blue>
                                                                    </color>
                                                                    <property applies_to="node" datatype="xsd:token" ref="style:font_color">#b02649</property>
                                                                  </clade>
                                                                  <clade>
                                                                    <name>Clostridium_181 (1 x Clostridium butyricum)</name>
                                                                    <branch_length>0.006310535595</branch_length>
                                                                    <color>
                                                                      <red>176</red>
                                                                      <green>38</green>
                                                                      <blue>73</blue>
                                                                    </color>
                                                                    <property applies_to="node" datatype="xsd:token" ref="style:font_color">#b02649</property>
                                                                  </clade>
                                                                </clade>
                                                                <clade>
                                                                  <name>Clostridium_228 (1 x Clostridium butyricum)</name>
                                                                  <branch_length>0.004637459759</branch_length>
                                                                  <color>
                                                                    <red>176</red>
                                                                    <green>38</green>
                                                                    <blue>73</blue>
                                                                  </color>
                                                                  <property applies_to="node" datatype="xsd:token" ref="style:font_color">#b02649</property>
                                                                </clade>
                                                              </clade>
                                                            </clade>
                                                          </clade>
                                                        </clade>
                                                      </clade>
                                                    </clade>
                                                  </clade>
                                                  <clade>
                                                    <branch_length>0.00710458355</branch_length>
                                                    <color>
                                                      <red>176</red>
                                                      <green>38</green>
                                                      <blue>73</blue>
                                                    </color>
                                                    <clade>
                                                      <name>Clostridium_026 (2 x Clostridium butyricum)</name>
                                                      <branch_length>0.003687072545</branch_length>
                                                      <color>
                                                        <red>176</red>
                                                        <green>38</green>
                                                        <blue>73</blue>
                                                      </color>
                                                      <property applies_to="node" datatype="xsd:token" ref="style:font_color">#b02649</property>
                                                    </clade>
                                                    <clade>
                                                      <branch_length>0.08137576282</branch_length>
                                                      <color>
                                                        <red>176</red>
                                                        <green>38</green>
                                                        <blue>73</blue>
                                                      </color>
                                                      <clade>
                                                        <name>Clostridium_234 (1 x Clostridium butyricum)</name>
                                                        <branch_length>-0.07419283688</branch_length>
                                                        <color>
                                                          <red>176</red>
                                                          <green>38</green>
                                                          <blue>73</blue>
                                                        </color>
                                                        <property applies_to="node" datatype="xsd:token" ref="style:font_color">#b02649</property>
                                                      </clade>
                                                      <clade>
                                                        <branch_length>0.1128493398</branch_length>
                                                        <color>
                                                          <red>176</red>
                                                          <green>38</green>
                                                          <blue>73</blue>
                                                        </color>
                                                        <clade>
                                                          <name>Clostridium_068 (1 x Clostridium butyricum)</name>
                                                          <branch_length>-0.01575450972</branch_length>
                                                          <color>
                                                            <red>176</red>
                                                            <green>38</green>
                                                            <blue>73</blue>
                                                          </color>
                                                          <property applies_to="node" datatype="xsd:token" ref="style:font_color">#b02649</property>
                                                        </clade>
                                                        <clade>
                                                          <branch_length>0.02944945544</branch_length>
                                                          <color>
                                                            <red>176</red>
                                                            <green>38</green>
                                                            <blue>73</blue>
                                                          </color>
                                                          <clade>
                                                            <name>Clostridium_129 (2 x Clostridium butyricum)</name>
                                                            <branch_length>0.02203937992</branch_length>
                                                            <color>
                                                              <red>176</red>
                                                              <green>38</green>
                                                              <blue>73</blue>
                                                            </color>
                                                            <property applies_to="node" datatype="xsd:token" ref="style:font_color">#b02649</property>
                                                          </clade>
                                                          <clade>
                                                            <name>Clostridium_285 (1 x Clostridium butyricum)</name>
                                                            <branch_length>0.006135620177</branch_length>
                                                            <color>
                                                              <red>176</red>
                                                              <green>38</green>
                                                              <blue>73</blue>
                                                            </color>
                                                            <property applies_to="node" datatype="xsd:token" ref="style:font_color">#b02649</property>
                                                          </clade>
                                                        </clade>
                                                      </clade>
                                                    </clade>
                                                  </clade>
                                                </clade>
                                              </clade>
                                              <clade>
                                                <branch_length>0.007104589138</branch_length>
                                                <clade>
                                                  <name>Clostridium saccharobutylicum</name>
                                                  <branch_length>0.09287060797</branch_length>
                                                  <color>
                                                    <red>94</red>
                                                    <green>198</green>
                                                    <blue>248</blue>
                                                  </color>
                                                  <clade>
                                                    <name>Clostridium_075 (7 x Clostridium saccharobutylicum)</name>
                                                    <branch_length>0.03216122836</branch_length>
                                                    <color>
                                                      <red>94</red>
                                                      <green>198</green>
                                                      <blue>248</blue>
                                                    </color>
                                                    <property applies_to="node" datatype="xsd:token" ref="style:font_color">#5ec6f8</property>
                                                  </clade>
                                                  <clade>
                                                    <name>Clostridium_242 (1 x Clostridium saccharobutylicum)</name>
                                                    <branch_length>0.01004677173</branch_length>
                                                    <color>
                                                      <red>94</red>
                                                      <green>198</green>
                                                      <blue>248</blue>
                                                    </color>
                                                    <property applies_to="node" datatype="xsd:token" ref="style:font_color">#5ec6f8</property>
                                                  </clade>
                                                </clade>
                                                <clade>
                                                  <name>Clostridium_313 (1 x Clostridium uliginosum)</name>
                                                  <branch_length>0.1012397259</branch_length>
                                                  <color>
                                                    <red>46</red>
                                                    <green>198</green>
                                                    <blue>250</blue>
                                                  </color>
                                                  <property applies_to="node" datatype="xsd:token" ref="style:font_color">#2ec6fa</property>
                                                </clade>
                                              </clade>
                                            </clade>
                                            <clade>
                                              <branch_length>0.005915312562</branch_length>
                                              <clade>
                                                <name>Clostridium intestinale</name>
                                                <branch_length>0.1152394637</branch_length>
                                                <color>
                                                  <red>126</red>
                                                  <green>219</green>
                                                  <blue>134</blue>
                                                </color>
                                                <clade>
                                                  <name>Clostridium_074 (1 x Clostridium intestinale)</name>
                                                  <branch_length>0.02586927637</branch_length>
                                                  <color>
                                                    <red>126</red>
                                                    <green>219</green>
                                                    <blue>134</blue>
                                                  </color>
                                                  <property applies_to="node" datatype="xsd:token" ref="style:font_color">#7edb86</property>
                                                </clade>
                                                <clade>
                                                  <name>Clostridium_319 (1 x Clostridium intestinale)</name>
                                                  <branch_length>0.01908072457</branch_length>
                                                  <color>
                                                    <red>126</red>
                                                    <green>219</green>
                                                    <blue>134</blue>
                                                  </color>
                                                  <property applies_to="node" datatype="xsd:token" ref="style:font_color">#7edb86</property>
                                                </clade>
                                              </clade>
                                              <clade>
                                                <branch_length>0.002608567476</branch_length>
                                                <clade>
                                                  <name>Clostridium_017 (1 x Clostridium cellulovorans)</name>
                                                  <branch_length>0.1653436124</branch_length>
                                                  <color>
                                                    <red>242</red>
                                                    <green>80</green>
                                                    <blue>101</blue>
                                                  </color>
                                                  <property applies_to="node" datatype="xsd:token" ref="style:font_color">#f25065</property>
                                                </clade>
                                                <clade>
                                                  <branch_length>0.005242593586</branch_length>
                                                  <clade>
                                                    <name>Clostridium_170 (1 x Clostridium unknown18)</name>
                                                    <branch_length>0.1203473955</branch_length>
                                                    <color>
                                                      <red>98</red>
                                                      <green>64</green>
                                                      <blue>174</blue>
                                                    </color>
                                                    <property applies_to="node" datatype="xsd:token" ref="style:font_color">#6240ae</property>
                                                  </clade>
                                                  <clade>
                                                    <branch_length>0.002169445157</branch_length>
                                                    <clade>
                                                      <name>Clostridium_320 (1 x Clostridium cavendishii)</name>
                                                      <branch_length>0.1319522411</branch_length>
                                                      <color>
                                                        <red>164</red>
                                                        <green>220</green>
                                                        <blue>62</blue>
                                                      </color>
                                                      <property applies_to="node" datatype="xsd:token" ref="style:font_color">#a4dc3e</property>
                                                    </clade>
                                                    <clade>
                                                      <branch_length>0.008271273226</branch_length>
                                                      <clade>
                                                        <branch_length>0.006773983128</branch_length>
                                                        <clade>
                                                          <name>Clostridium_208 (1 x Clostridium tepidiprofundi)</name>
                                                          <branch_length>0.1511348784</branch_length>
                                                          <color>
                                                            <red>205</red>
                                                            <green>226</green>
                                                            <blue>156</blue>
                                                          </color>
                                                          <property applies_to="node" datatype="xsd:token" ref="style:font_color">#cde29c</property>
                                                        </clade>
                                                        <clade>
                                                          <branch_length>0.01916310191</branch_length>
                                                          <clade>
                                                            <branch_length>0.008042362519</branch_length>
                                                            <clade>
                                                              <branch_length>0.02495278791</branch_length>
                                                              <clade>
                                                                <name>Clostridium_159 (2 x Clostridium homopropionicum)</name>
                                                                <branch_length>0.1358506531</branch_length>
                                                                <color>
                                                                  <red>254</red>
                                                                  <green>26</green>
                                                                  <blue>142</blue>
                                                                </color>
                                                                <property applies_to="node" datatype="xsd:token" ref="style:font_color">#fe1a8e</property>
                                                              </clade>
                                                              <clade>
                                                                <branch_length>0.004770040512</branch_length>
                                                                <clade>
                                                                  <name>Clostridium acetobutylicum</name>
                                                                  <branch_length>0.168883577</branch_length>
                                                                  <color>
                                                                    <red>153</red>
                                                                    <green>247</green>
                                                                    <blue>136</blue>
                                                                  </color>
                                                                  <clade>
                                                                    <name>Clostridium_002 (10 x Clostridium acetobutylicum)</name>
                                                                    <branch_length>0.02815743163</branch_length>
                                                                    <color>
                                                                      <red>153</red>
                                                                      <green>247</green>
                                                                      <blue>136</blue>
                                                                    </color>
                                                                    <property applies_to="node" datatype="xsd:token" ref="style:font_color">#99f788</property>
                                                                  </clade>
                                                                  <clade>
                                                                    <name>Clostridium_130 (1 x Clostridium acetobutylicum)</name>
                                                                    <branch_length>-0.008211431094</branch_length>
                                                                    <color>
                                                                      <red>153</red>
                                                                      <green>247</green>
                                                                      <blue>136</blue>
                                                                    </color>
                                                                    <property applies_to="node" datatype="xsd:token" ref="style:font_color">#99f788</property>
                                                                  </clade>
                                                                </clade>
                                                                <clade>
                                                                  <branch_length>0.01398839056</branch_length>
                                                                  <clade>
                                                                    <name>Clostridium_210 (2 x Clostridium magnum)</name>
                                                                    <branch_length>0.1315453798</branch_length>
                                                                    <color>
                                                                      <red>188</red>
                                                                      <green>14</green>
                                                                      <blue>218</blue>
                                                                    </color>
                                                                    <property applies_to="node" datatype="xsd:token" ref="style:font_color">#bc0eda</property>
                                                                  </clade>
                                                                  <clade>
                                                                    <name>Clostridium kluyveri</name>
                                                                    <branch_length>0.1618038267</branch_length>
                                                                    <color>
                                                                      <red>219</red>
                                                                      <green>102</green>
                                                                      <blue>234</blue>
                                                                    </color>
                                                                    <clade>
                                                                      <name>Clostridium_004 (2 x Clostridium kluyveri)</name>
                                                                      <branch_length>-0.008230222389</branch_length>
                                                                      <color>
                                                                        <red>219</red>
                                                                        <green>102</green>
                                                                        <blue>234</blue>
                                                                      </color>
                                                                      <property applies_to="node" datatype="xsd:token" ref="style:font_color">#db66ea</property>
                                                                    </clade>
                                                                    <clade>
                                                                      <name>Clostridium_236 (1 x Clostridium kluyveri)</name>
                                                                      <branch_length>0.05826821923</branch_length>
                                                                      <color>
                                                                        <red>219</red>
                                                                        <green>102</green>
                                                                        <blue>234</blue>
                                                                      </color>
                                                                      <property applies_to="node" datatype="xsd:token" ref="style:font_color">#db66ea</property>
                                                                    </clade>
                                                                  </clade>
                                                                </clade>
                                                              </clade>
                                                            </clade>
                                                            <clade>
                                                              <branch_length>0.0148621425</branch_length>
                                                              <clade>
                                                                <name>Clostridium thermopalmarium</name>
                                                                <branch_length>0.09440442175</branch_length>
                                                                <color>
                                                                  <red>188</red>
                                                                  <green>143</green>
                                                                  <blue>102</blue>
                                                                </color>
                                                                <clade>
                                                                  <name>Clostridium_207 (1 x Clostridium thermopalmarium)</name>
                                                                  <branch_length>-0.004284039605</branch_length>
                                                                  <color>
                                                                    <red>188</red>
                                                                    <green>143</green>
                                                                    <blue>102</blue>
                                                                  </color>
                                                                  <property applies_to="node" datatype="xsd:token" ref="style:font_color">#bc8f66</property>
                                                                </clade>
                                                                <clade>
                                                                  <name>Clostridium_290 (1 x Clostridium thermopalmarium)</name>
                                                                  <branch_length>0.01039204001</branch_length>
                                                                  <color>
                                                                    <red>188</red>
                                                                    <green>143</green>
                                                                    <blue>102</blue>
                                                                  </color>
                                                                  <property applies_to="node" datatype="xsd:token" ref="style:font_color">#bc8f66</property>
                                                                </clade>
                                                              </clade>
                                                              <clade>
                                                                <name>Clostridium_318 (1 x Clostridium collagenovorans)</name>
                                                                <branch_length>0.1601396203</branch_length>
                                                                <color>
                                                                  <red>111</red>
                                                                  <green>223</green>
                                                                  <blue>171</blue>
                                                                </color>
                                                                <property applies_to="node" datatype="xsd:token" ref="style:font_color">#6fdfab</property>
                                                              </clade>
                                                            </clade>
                                                          </clade>
                                                          <clade>
                                                            <branch_length>0.02215671912</branch_length>
                                                            <clade>
                                                              <branch_length>0.0572450012</branch_length>
                                                              <clade>
                                                                <name>Clostridium unknown2</name>
                                                                <branch_length>0.03864567727</branch_length>
                                                                <color>
                                                                  <red>156</red>
                                                                  <green>98</green>
                                                                  <blue>77</blue>
                                                                </color>
                                                                <clade>
                                                                  <name>Clostridium_037 (19 x Clostridium unknown2)</name>
                                                                  <branch_length>0.02420138568</branch_length>
                                                                  <color>
                                                                    <red>156</red>
                                                                    <green>98</green>
                                                                    <blue>77</blue>
                                                                  </color>
                                                                  <property applies_to="node" datatype="xsd:token" ref="style:font_color">#9c624d</property>
                                                                </clade>
                                                                <clade>
                                                                  <branch_length>0.02379269525</branch_length>
                                                                  <color>
                                                                    <red>156</red>
                                                                    <green>98</green>
                                                                    <blue>77</blue>
                                                                  </color>
                                                                  <clade>
                                                                    <name>Clostridium_111 (2 x Clostridium unknown2)</name>
                                                                    <branch_length>0.005797286518</branch_length>
                                                                    <color>
                                                                      <red>156</red>
                                                                      <green>98</green>
                                                                      <blue>77</blue>
                                                                    </color>
                                                                    <property applies_to="node" datatype="xsd:token" ref="style:font_color">#9c624d</property>
                                                                  </clade>
                                                                  <clade>
                                                                    <name>Clostridium_125 (3 x Clostridium unknown2)</name>
                                                                    <branch_length>0.002154713497</branch_length>
                                                                    <color>
                                                                      <red>156</red>
                                                                      <green>98</green>
                                                                      <blue>77</blue>
                                                                    </color>
                                                                    <property applies_to="node" datatype="xsd:token" ref="style:font_color">#9c624d</property>
                                                                  </clade>
                                                                </clade>
                                                              </clade>
                                                              <clade>
                                                                <name>Clostridium haemolyticum</name>
                                                                <branch_length>0.01048129983</branch_length>
                                                                <color>
                                                                  <red>240</red>
                                                                  <green>175</green>
                                                                  <blue>190</blue>
                                                                </color>
                                                                <clade>
                                                                  <name>Clostridium_110 (1 x Clostridium haemolyticum)</name>
                                                                  <branch_length>0.01032119617</branch_length>
                                                                  <color>
                                                                    <red>240</red>
                                                                    <green>175</green>
                                                                    <blue>190</blue>
                                                                  </color>
                                                                  <property applies_to="node" datatype="xsd:token" ref="style:font_color">#f0afbe</property>
                                                                </clade>
                                                                <clade>
                                                                  <branch_length>0.111596629</branch_length>
                                                                  <color>
                                                                    <red>240</red>
                                                                    <green>175</green>
                                                                    <blue>190</blue>
                                                                  </color>
                                                                  <clade>
                                                                    <name>Clostridium_108 (2 x Clostridium haemolyticum)</name>
                                                                    <branch_length>-0.09522283077</branch_length>
                                                                    <color>
                                                                      <red>240</red>
                                                                      <green>175</green>
                                                                      <blue>190</blue>
                                                                    </color>
                                                                    <property applies_to="node" datatype="xsd:token" ref="style:font_color">#f0afbe</property>
                                                                  </clade>
                                                                  <clade>
                                                                    <branch_length>0.09137584269</branch_length>
                                                                    <color>
                                                                      <red>240</red>
                                                                      <green>175</green>
                                                                      <blue>190</blue>
                                                                    </color>
                                                                    <clade>
                                                                      <name>Clostridium_109 (2 x Clostridium haemolyticum)</name>
                                                                      <branch_length>0.0167589169</branch_length>
                                                                      <color>
                                                                        <red>240</red>
                                                                        <green>175</green>
                                                                        <blue>190</blue>
                                                                      </color>
                                                                      <property applies_to="node" datatype="xsd:token" ref="style:font_color">#f0afbe</property>
                                                                    </clade>
                                                                    <clade>
                                                                      <name>Clostridium_127 (7 x Clostridium haemolyticum)</name>
                                                                      <branch_length>0.06808108091</branch_length>
                                                                      <color>
                                                                        <red>240</red>
                                                                        <green>175</green>
                                                                        <blue>190</blue>
                                                                      </color>
                                                                      <property applies_to="node" datatype="xsd:token" ref="style:font_color">#f0afbe</property>
                                                                    </clade>
                                                                  </clade>
                                                                </clade>
                                                              </clade>
                                                            </clade>
                                                            <clade>
                                                              <branch_length>0.0346993804</branch_length>
                                                              <clade>
                                                                <name>Clostridium novyi</name>
                                                                <branch_length>0.01735666394</branch_length>
                                                                <color>
                                                                  <red>193</red>
                                                                  <green>99</green>
                                                                  <blue>55</blue>
                                                                </color>
                                                                <clade>
                                                                  <branch_length>0.01593798958</branch_length>
                                                                  <color>
                                                                    <red>193</red>
                                                                    <green>99</green>
                                                                    <blue>55</blue>
                                                                  </color>
                                                                  <clade>
                                                                    <name>Clostridium_006 (2 x Clostridium novyi)</name>
                                                                    <branch_length>0.003249721136</branch_length>
                                                                    <color>
                                                                      <red>193</red>
                                                                      <green>99</green>
                                                                      <blue>55</blue>
                                                                    </color>
                                                                    <property applies_to="node" datatype="xsd:token" ref="style:font_color">#c16337</property>
                                                                  </clade>
                                                                  <clade>
                                                                    <branch_length>0.0007792083779</branch_length>
                                                                    <color>
                                                                      <red>193</red>
                                                                      <green>99</green>
                                                                      <blue>55</blue>
                                                                    </color>
                                                                    <clade>
                                                                      <branch_length>0.0008454793133</branch_length>
                                                                      <color>
                                                                        <red>193</red>
                                                                        <green>99</green>
                                                                        <blue>55</blue>
                                                                      </color>
                                                                      <clade>
                                                                        <name>Clostridium_112 (1 x Clostridium novyi)</name>
                                                                        <branch_length>0.003353290725</branch_length>
                                                                        <color>
                                                                          <red>193</red>
                                                                          <green>99</green>
                                                                          <blue>55</blue>
                                                                        </color>
                                                                        <property applies_to="node" datatype="xsd:token" ref="style:font_color">#c16337</property>
                                                                      </clade>
                                                                      <clade>
                                                                        <name>Clostridium_113 (2 x Clostridium novyi)</name>
                                                                        <branch_length>0.003259709105</branch_length>
                                                                        <color>
                                                                          <red>193</red>
                                                                          <green>99</green>
                                                                          <blue>55</blue>
                                                                        </color>
                                                                        <property applies_to="node" datatype="xsd:token" ref="style:font_color">#c16337</property>
                                                                      </clade>
                                                                    </clade>
                                                                    <clade>
                                                                      <name>Clostridium_114 (1 x Clostridium novyi)</name>
                                                                      <branch_length>0.002839175984</branch_length>
                                                                      <color>
                                                                        <red>193</red>
                                                                        <green>99</green>
                                                                        <blue>55</blue>
                                                                      </color>
                                                                      <property applies_to="node" datatype="xsd:token" ref="style:font_color">#c16337</property>
                                                                    </clade>
                                                                  </clade>
                                                                </clade>
                                                                <clade>
                                                                  <name>Clostridium_124 (1 x Clostridium novyi)</name>
                                                                  <branch_length>0.01581154577</branch_length>
                                                                  <color>
                                                                    <red>193</red>
                                                                    <green>99</green>
                                                                    <blue>55</blue>
                                                                  </color>
                                                                  <property applies_to="node" datatype="xsd:token" ref="style:font_color">#c16337</property>
                                                                </clade>
                                                              </clade>
                                                              <clade>
                                                                <name>Clostridium massiliodielmoense</name>
                                                                <branch_length>0.04531872272</branch_length>
                                                                <color>
                                                                  <red>131</red>
                                                                  <green>198</green>
                                                                  <blue>130</blue>
                                                                </color>
                                                                <clade>
                                                                  <name>Clostridium_126 (1 x Clostridium massiliodielmoense)</name>
                                                                  <branch_length>0.02654668316</branch_length>
                                                                  <color>
                                                                    <red>131</red>
                                                                    <green>198</green>
                                                                    <blue>130</blue>
                                                                  </color>
                                                                  <property applies_to="node" datatype="xsd:token" ref="style:font_color">#83c682</property>
                                                                </clade>
                                                                <clade>
                                                                  <branch_length>0.004351010546</branch_length>
                                                                  <color>
                                                                    <red>131</red>
                                                                    <green>198</green>
                                                                    <blue>130</blue>
                                                                  </color>
                                                                  <clade>
                                                                    <name>Clostridium_025 (1 x Clostridium massiliodielmoense)</name>
                                                                    <branch_length>0.008708452806</branch_length>
                                                                    <color>
                                                                      <red>131</red>
                                                                      <green>198</green>
                                                                      <blue>130</blue>
                                                                    </color>
                                                                    <property applies_to="node" datatype="xsd:token" ref="style:font_color">#83c682</property>
                                                                  </clade>
                                                                  <clade>
                                                                    <branch_length>0.007722712588</branch_length>
                                                                    <color>
                                                                      <red>131</red>
                                                                      <green>198</green>
                                                                      <blue>130</blue>
                                                                    </color>
                                                                    <clade>
                                                                      <name>Clostridium_098 (1 x Clostridium massiliodielmoense)</name>
                                                                      <branch_length>-0.002303166082</branch_length>
                                                                      <color>
                                                                        <red>131</red>
                                                                        <green>198</green>
                                                                        <blue>130</blue>
                                                                      </color>
                                                                      <property applies_to="node" datatype="xsd:token" ref="style:font_color">#83c682</property>
                                                                    </clade>
                                                                    <clade>
                                                                      <name>Clostridium_325 (1 x Clostridium massiliodielmoense)</name>
                                                                      <branch_length>0.007441165857</branch_length>
                                                                      <color>
                                                                        <red>131</red>
                                                                        <green>198</green>
                                                                        <blue>130</blue>
                                                                      </color>
                                                                      <property applies_to="node" datatype="xsd:token" ref="style:font_color">#83c682</property>
                                                                    </clade>
                                                                  </clade>
                                                                </clade>
                                                              </clade>
                                                            </clade>
                                                          </clade>
                                                        </clade>
                                                      </clade>
                                                      <clade>
                                                        <branch_length>0.008328662254</branch_length>
                                                        <clade>
                                                          <name>Clostridium_316 (1 x Clostridium fallax)</name>
                                                          <branch_length>0.1156480685</branch_length>
                                                          <color>
                                                            <red>48</red>
                                                            <green>243</green>
                                                            <blue>157</blue>
                                                          </color>
                                                          <property applies_to="node" datatype="xsd:token" ref="style:font_color">#30f39d</property>
                                                        </clade>
                                                        <clade>
                                                          <branch_length>0.01778773218</branch_length>
                                                          <clade>
                                                            <branch_length>0.0369528085</branch_length>
                                                            <clade>
                                                              <name>Clostridium_167 (1 x Clostridium unknown1)</name>
                                                              <branch_length>0.1383989155</branch_length>
                                                              <color>
                                                                <red>185</red>
                                                                <green>211</green>
                                                                <blue>228</blue>
                                                              </color>
                                                              <property applies_to="node" datatype="xsd:token" ref="style:font_color">#b9d3e4</property>
                                                            </clade>
                                                            <clade>
                                                              <name>Clostridium_307 (1 x Clostridium mediterraneense)</name>
                                                              <branch_length>0.08653108031</branch_length>
                                                              <color>
                                                                <red>47</red>
                                                                <green>177</green>
                                                                <blue>151</blue>
                                                              </color>
                                                              <property applies_to="node" datatype="xsd:token" ref="style:font_color">#2fb197</property>
                                                            </clade>
                                                          </clade>
                                                          <clade>
                                                            <name>Clostridium perfringens</name>
                                                            <branch_length>0.08205549419</branch_length>
                                                            <color>
                                                              <red>171</red>
                                                              <green>199</green>
                                                              <blue>228</blue>
                                                            </color>
                                                            <clade>
                                                              <name>Clostridium_276 (1 x Clostridium perfringens)</name>
                                                              <branch_length>0.01909169741</branch_length>
                                                              <color>
                                                                <red>171</red>
                                                                <green>199</green>
                                                                <blue>228</blue>
                                                              </color>
                                                              <property applies_to="node" datatype="xsd:token" ref="style:font_color">#abc7e4</property>
                                                            </clade>
                                                            <clade>
                                                              <branch_length>0.01199470274</branch_length>
                                                              <color>
                                                                <red>171</red>
                                                                <green>199</green>
                                                                <blue>228</blue>
                                                              </color>
                                                              <clade>
                                                                <branch_length>0.0007801074535</branch_length>
                                                                <color>
                                                                  <red>171</red>
                                                                  <green>199</green>
                                                                  <blue>228</blue>
                                                                </color>
                                                                <clade>
                                                                  <name>Clostridium_271 (2 x Clostridium perfringens)</name>
                                                                  <branch_length>0.008638814092</branch_length>
                                                                  <color>
                                                                    <red>171</red>
                                                                    <green>199</green>
                                                                    <blue>228</blue>
                                                                  </color>
                                                                  <property applies_to="node" datatype="xsd:token" ref="style:font_color">#abc7e4</property>
                                                                </clade>
                                                                <clade>
                                                                  <branch_length>0.001040303614</branch_length>
                                                                  <color>
                                                                    <red>171</red>
                                                                    <green>199</green>
                                                                    <blue>228</blue>
                                                                  </color>
                                                                  <clade>
                                                                    <name>Clostridium_031 (1 x Clostridium perfringens)</name>
                                                                    <branch_length>0.007118751295</branch_length>
                                                                    <color>
                                                                      <red>171</red>
                                                                      <green>199</green>
                                                                      <blue>228</blue>
                                                                    </color>
                                                                    <property applies_to="node" datatype="xsd:token" ref="style:font_color">#abc7e4</property>
                                                                  </clade>
                                                                  <clade>
                                                                    <branch_length>0.0008112445939</branch_length>
                                                                    <color>
                                                                      <red>171</red>
                                                                      <green>199</green>
                                                                      <blue>228</blue>
                                                                    </color>
                                                                    <clade>
                                                                      <name>Clostridium_295 (1 x Clostridium perfringens)</name>
                                                                      <branch_length>0.006147101987</branch_length>
                                                                      <color>
                                                                        <red>171</red>
                                                                        <green>199</green>
                                                                        <blue>228</blue>
                                                                      </color>
                                                                      <property applies_to="node" datatype="xsd:token" ref="style:font_color">#abc7e4</property>
                                                                    </clade>
                                                                    <clade>
                                                                      <branch_length>0.001185729634</branch_length>
                                                                      <color>
                                                                        <red>171</red>
                                                                        <green>199</green>
                                                                        <blue>228</blue>
                                                                      </color>
                                                                      <clade>
                                                                        <name>Clostridium_175 (1 x Clostridium perfringens)</name>
                                                                        <branch_length>0.006546734832</branch_length>
                                                                        <color>
                                                                          <red>171</red>
                                                                          <green>199</green>
                                                                          <blue>228</blue>
                                                                        </color>
                                                                        <property applies_to="node" datatype="xsd:token" ref="style:font_color">#abc7e4</property>
                                                                      </clade>
                                                                      <clade>
                                                                        <branch_length>0.0003088305239</branch_length>
                                                                        <color>
                                                                          <red>171</red>
                                                                          <green>199</green>
                                                                          <blue>228</blue>
                                                                        </color>
                                                                        <clade>
                                                                          <name>Clostridium_027 (2 x Clostridium perfringens)</name>
                                                                          <branch_length>0.01287129149</branch_length>
                                                                          <color>
                                                                            <red>171</red>
                                                                            <green>199</green>
                                                                            <blue>228</blue>
                                                                          </color>
                                                                          <property applies_to="node" datatype="xsd:token" ref="style:font_color">#abc7e4</property>
                                                                        </clade>
                                                                        <clade>
                                                                          <branch_length>0.0007477593608</branch_length>
                                                                          <color>
                                                                            <red>171</red>
                                                                            <green>199</green>
                                                                            <blue>228</blue>
                                                                          </color>
                                                                          <clade>
                                                                            <branch_length>0.00146307738</branch_length>
                                                                            <color>
                                                                              <red>171</red>
                                                                              <green>199</green>
                                                                              <blue>228</blue>
                                                                            </color>
                                                                            <clade>
                                                                              <name>Clostridium_041 (1 x Clostridium perfringens)</name>
                                                                              <branch_length>0.007556580007</branch_length>
                                                                              <color>
                                                                                <red>171</red>
                                                                                <green>199</green>
                                                                                <blue>228</blue>
                                                                              </color>
                                                                              <property applies_to="node" datatype="xsd:token" ref="style:font_color">#abc7e4</property>
                                                                            </clade>
                                                                            <clade>
                                                                              <branch_length>0.0006368868053</branch_length>
                                                                              <color>
                                                                                <red>171</red>
                                                                                <green>199</green>
                                                                                <blue>228</blue>
                                                                              </color>
                                                                              <clade>
                                                                                <name>Clostridium_032 (2 x Clostridium perfringens)</name>
                                                                                <branch_length>0.01010808907</branch_length>
                                                                                <color>
                                                                                  <red>171</red>
                                                                                  <green>199</green>
                                                                                  <blue>228</blue>
                                                                                </color>
                                                                                <property applies_to="node" datatype="xsd:token" ref="style:font_color">#abc7e4</property>
                                                                              </clade>
                                                                              <clade>
                                                                                <name>Clostridium_045 (1 x Clostridium perfringens)</name>
                                                                                <branch_length>0.008501911536</branch_length>
                                                                                <color>
                                                                                  <red>171</red>
                                                                                  <green>199</green>
                                                                                  <blue>228</blue>
                                                                                </color>
                                                                                <property applies_to="node" datatype="xsd:token" ref="style:font_color">#abc7e4</property>
                                                                              </clade>
                                                                            </clade>
                                                                          </clade>
                                                                          <clade>
                                                                            <branch_length>0.001000259654</branch_length>
                                                                            <color>
                                                                              <red>171</red>
                                                                              <green>199</green>
                                                                              <blue>228</blue>
                                                                            </color>
                                                                            <clade>
                                                                              <name>Clostridium_294 (1 x Clostridium perfringens)</name>
                                                                              <branch_length>0.004669101443</branch_length>
                                                                              <color>
                                                                                <red>171</red>
                                                                                <green>199</green>
                                                                                <blue>228</blue>
                                                                              </color>
                                                                              <property applies_to="node" datatype="xsd:token" ref="style:font_color">#abc7e4</property>
                                                                            </clade>
                                                                            <clade>
                                                                              <branch_length>0.002462487202</branch_length>
                                                                              <color>
                                                                                <red>171</red>
                                                                                <green>199</green>
                                                                                <blue>228</blue>
                                                                              </color>
                                                                              <clade>
                                                                                <name>Clostridium_299 (1 x Clostridium perfringens)</name>
                                                                                <branch_length>0.003843266051</branch_length>
                                                                                <color>
                                                                                  <red>171</red>
                                                                                  <green>199</green>
                                                                                  <blue>228</blue>
                                                                                </color>
                                                                                <property applies_to="node" datatype="xsd:token" ref="style:font_color">#abc7e4</property>
                                                                              </clade>
                                                                              <clade>
                                                                                <branch_length>0.00115549902</branch_length>
                                                                                <color>
                                                                                  <red>171</red>
                                                                                  <green>199</green>
                                                                                  <blue>228</blue>
                                                                                </color>
                                                                                <clade>
                                                                                  <name>Clostridium_301 (1 x Clostridium perfringens)</name>
                                                                                  <branch_length>0.00502903387</branch_length>
                                                                                  <color>
                                                                                    <red>171</red>
                                                                                    <green>199</green>
                                                                                    <blue>228</blue>
                                                                                  </color>
                                                                                  <property applies_to="node" datatype="xsd:token" ref="style:font_color">#abc7e4</property>
                                                                                </clade>
                                                                                <clade>
                                                                                  <branch_length>0.0009023395833</branch_length>
                                                                                  <color>
                                                                                    <red>171</red>
                                                                                    <green>199</green>
                                                                                    <blue>228</blue>
                                                                                  </color>
                                                                                  <clade>
                                                                                    <name>Clostridium_300 (2 x Clostridium perfringens)</name>
                                                                                    <branch_length>0.0056578191</branch_length>
                                                                                    <color>
                                                                                      <red>171</red>
                                                                                      <green>199</green>
                                                                                      <blue>228</blue>
                                                                                    </color>
                                                                                    <property applies_to="node" datatype="xsd:token" ref="style:font_color">#abc7e4</property>
                                                                                  </clade>
                                                                                  <clade>
                                                                                    <branch_length>0.001135841943</branch_length>
                                                                                    <color>
                                                                                      <red>171</red>
                                                                                      <green>199</green>
                                                                                      <blue>228</blue>
                                                                                    </color>
                                                                                    <clade>
                                                                                      <name>Clostridium_177 (11 x Clostridium perfringens)</name>
                                                                                      <branch_length>0.00486606732</branch_length>
                                                                                      <color>
                                                                                        <red>171</red>
                                                                                        <green>199</green>
                                                                                        <blue>228</blue>
                                                                                      </color>
                                                                                      <property applies_to="node" datatype="xsd:token" ref="style:font_color">#abc7e4</property>
                                                                                    </clade>
                                                                                    <clade>
                                                                                      <branch_length>0.00548026897</branch_length>
                                                                                      <color>
                                                                                        <red>171</red>
                                                                                        <green>199</green>
                                                                                        <blue>228</blue>
                                                                                      </color>
                                                                                      <clade>
                                                                                        <name>Clostridium_028 (1 x Clostridium perfringens)</name>
                                                                                        <branch_length>0.004600673448</branch_length>
                                                                                        <color>
                                                                                          <red>171</red>
                                                                                          <green>199</green>
                                                                                          <blue>228</blue>
                                                                                        </color>
                                                                                        <property applies_to="node" datatype="xsd:token" ref="style:font_color">#abc7e4</property>
                                                                                      </clade>
                                                                                      <clade>
                                                                                        <branch_length>0.01022553258</branch_length>
                                                                                        <color>
                                                                                          <red>171</red>
                                                                                          <green>199</green>
                                                                                          <blue>228</blue>
                                                                                        </color>
                                                                                        <clade>
                                                                                          <name>Clostridium_003 (1 x Clostridium perfringens)</name>
                                                                                          <branch_length>0.001652250532</branch_length>
                                                                                          <color>
                                                                                            <red>171</red>
                                                                                            <green>199</green>
                                                                                            <blue>228</blue>
                                                                                          </color>
                                                                                          <property applies_to="node" datatype="xsd:token" ref="style:font_color">#abc7e4</property>
                                                                                        </clade>
                                                                                        <clade>
                                                                                          <branch_length>0.004589729477</branch_length>
                                                                                          <color>
                                                                                            <red>171</red>
                                                                                            <green>199</green>
                                                                                            <blue>228</blue>
                                                                                          </color>
                                                                                          <clade>
                                                                                            <name>Clostridium_206 (26 x Clostridium perfringens)</name>
                                                                                            <branch_length>0.01832000725</branch_length>
                                                                                            <color>
                                                                                              <red>171</red>
                                                                                              <green>199</green>
                                                                                              <blue>228</blue>
                                                                                            </color>
                                                                                            <property applies_to="node" datatype="xsd:token" ref="style:font_color">#abc7e4</property>
                                                                                          </clade>
                                                                                          <clade>
                                                                                            <branch_length>0.004547277465</branch_length>
                                                                                            <color>
                                                                                              <red>171</red>
                                                                                              <green>199</green>
                                                                                              <blue>228</blue>
                                                                                            </color>
                                                                                            <clade>
                                                                                              <name>Clostridium_005 (1 x Clostridium perfringens)</name>
                                                                                              <branch_length>0.004884964321</branch_length>
                                                                                              <color>
                                                                                                <red>171</red>
                                                                                                <green>199</green>
                                                                                                <blue>228</blue>
                                                                                              </color>
                                                                                              <property applies_to="node" datatype="xsd:token" ref="style:font_color">#abc7e4</property>
                                                                                            </clade>
                                                                                            <clade>
                                                                                              <branch_length>0.0006678062491</branch_length>
                                                                                              <color>
                                                                                                <red>171</red>
                                                                                                <green>199</green>
                                                                                                <blue>228</blue>
                                                                                              </color>
                                                                                              <clade>
                                                                                                <branch_length>0.002293822821</branch_length>
                                                                                                <color>
                                                                                                  <red>171</red>
                                                                                                  <green>199</green>
                                                                                                  <blue>228</blue>
                                                                                                </color>
                                                                                                <clade>
                                                                                                  <name>Clostridium_153 (1 x Clostridium perfringens)</name>
                                                                                                  <branch_length>0.005883794278</branch_length>
                                                                                                  <color>
                                                                                                    <red>171</red>
                                                                                                    <green>199</green>
                                                                                                    <blue>228</blue>
                                                                                                  </color>
                                                                                                  <property applies_to="node" datatype="xsd:token" ref="style:font_color">#abc7e4</property>
                                                                                                </clade>
                                                                                                <clade>
                                                                                                  <branch_length>0.0003072563559</branch_length>
                                                                                                  <color>
                                                                                                    <red>171</red>
                                                                                                    <green>199</green>
                                                                                                    <blue>228</blue>
                                                                                                  </color>
                                                                                                  <clade>
                                                                                                    <name>Clostridium_079 (1 x Clostridium perfringens)</name>
                                                                                                    <branch_length>0.006987011991</branch_length>
                                                                                                    <color>
                                                                                                      <red>171</red>
                                                                                                      <green>199</green>
                                                                                                      <blue>228</blue>
                                                                                                    </color>
                                                                                                    <property applies_to="node" datatype="xsd:token" ref="style:font_color">#abc7e4</property>
                                                                                                  </clade>
                                                                                                  <clade>
                                                                                                    <branch_length>0.0004150960594</branch_length>
                                                                                                    <color>
                                                                                                      <red>171</red>
                                                                                                      <green>199</green>
                                                                                                      <blue>228</blue>
                                                                                                    </color>
                                                                                                    <clade>
                                                                                                      <name>Clostridium_188 (1 x Clostridium perfringens)</name>
                                                                                                      <branch_length>0.02543329448</branch_length>
                                                                                                      <color>
                                                                                                        <red>171</red>
                                                                                                        <green>199</green>
                                                                                                        <blue>228</blue>
                                                                                                      </color>
                                                                                                      <property applies_to="node" datatype="xsd:token" ref="style:font_color">#abc7e4</property>
                                                                                                    </clade>
                                                                                                    <clade>
                                                                                                      <branch_length>0.0006697960198</branch_length>
                                                                                                      <color>
                                                                                                        <red>171</red>
                                                                                                        <green>199</green>
                                                                                                        <blue>228</blue>
                                                                                                      </color>
                                                                                                      <clade>
                                                                                                        <name>Clostridium_229 (1 x Clostridium perfringens)</name>
                                                                                                        <branch_length>0.00877066236</branch_length>
                                                                                                        <color>
                                                                                                          <red>171</red>
                                                                                                          <green>199</green>
                                                                                                          <blue>228</blue>
                                                                                                        </color>
                                                                                                        <property applies_to="node" datatype="xsd:token" ref="style:font_color">#abc7e4</property>
                                                                                                      </clade>
                                                                                                      <clade>
                                                                                                        <branch_length>0.001688749529</branch_length>
                                                                                                        <color>
                                                                                                          <red>171</red>
                                                                                                          <green>199</green>
                                                                                                          <blue>228</blue>
                                                                                                        </color>
                                                                                                        <clade>
                                                                                                          <name>Clostridium_254 (1 x Clostridium perfringens)</name>
                                                                                                          <branch_length>0.005896211602</branch_length>
                                                                                                          <color>
                                                                                                            <red>171</red>
                                                                                                            <green>199</green>
                                                                                                            <blue>228</blue>
                                                                                                          </color>
                                                                                                          <property applies_to="node" datatype="xsd:token" ref="style:font_color">#abc7e4</property>
                                                                                                        </clade>
                                                                                                        <clade>
                                                                                                          <branch_length>0.000969392946</branch_length>
                                                                                                          <color>
                                                                                                            <red>171</red>
                                                                                                            <green>199</green>
                                                                                                            <blue>228</blue>
                                                                                                          </color>
                                                                                                          <clade>
                                                                                                            <name>Clostridium_274 (1 x Clostridium perfringens)</name>
                                                                                                            <branch_length>0.006240408402</branch_length>
                                                                                                            <color>
                                                                                                              <red>171</red>
                                                                                                              <green>199</green>
                                                                                                              <blue>228</blue>
                                                                                                            </color>
                                                                                                            <property applies_to="node" datatype="xsd:token" ref="style:font_color">#abc7e4</property>
                                                                                                          </clade>
                                                                                                          <clade>
                                                                                                            <branch_length>0.002191480715</branch_length>
                                                                                                            <color>
                                                                                                              <red>171</red>
                                                                                                              <green>199</green>
                                                                                                              <blue>228</blue>
                                                                                                            </color>
                                                                                                            <clade>
                                                                                                              <name>Clostridium_298 (1 x Clostridium perfringens)</name>
                                                                                                              <branch_length>0.005425541662</branch_length>
                                                                                                              <color>
                                                                                                                <red>171</red>
                                                                                                                <green>199</green>
                                                                                                                <blue>228</blue>
                                                                                                              </color>
                                                                                                              <property applies_to="node" datatype="xsd:token" ref="style:font_color">#abc7e4</property>
                                                                                                            </clade>
                                                                                                            <clade>
                                                                                                              <branch_length>0.003042201512</branch_length>
                                                                                                              <color>
                                                                                                                <red>171</red>
                                                                                                                <green>199</green>
                                                                                                                <blue>228</blue>
                                                                                                              </color>
                                                                                                              <clade>
                                                                                                                <name>Clostridium_296 (2 x Clostridium perfringens)</name>
                                                                                                                <branch_length>0.005909048021</branch_length>
                                                                                                                <color>
                                                                                                                  <red>171</red>
                                                                                                                  <green>199</green>
                                                                                                                  <blue>228</blue>
                                                                                                                </color>
                                                                                                                <property applies_to="node" datatype="xsd:token" ref="style:font_color">#abc7e4</property>
                                                                                                              </clade>
                                                                                                              <clade>
                                                                                                                <branch_length>0.003806869732</branch_length>
                                                                                                                <color>
                                                                                                                  <red>171</red>
                                                                                                                  <green>199</green>
                                                                                                                  <blue>228</blue>
                                                                                                                </color>
                                                                                                                <clade>
                                                                                                                  <name>Clostridium_030 (1 x Clostridium perfringens)</name>
                                                                                                                  <branch_length>0.005634483416</branch_length>
                                                                                                                  <color>
                                                                                                                    <red>171</red>
                                                                                                                    <green>199</green>
                                                                                                                    <blue>228</blue>
                                                                                                                  </color>
                                                                                                                  <property applies_to="node" datatype="xsd:token" ref="style:font_color">#abc7e4</property>
                                                                                                                </clade>
                                                                                                                <clade>
                                                                                                                  <branch_length>0.01489262283</branch_length>
                                                                                                                  <color>
                                                                                                                    <red>171</red>
                                                                                                                    <green>199</green>
                                                                                                                    <blue>228</blue>
                                                                                                                  </color>
                                                                                                                  <clade>
                                                                                                                    <name>Clostridium_205 (6 x Clostridium perfringens)</name>
                                                                                                                    <branch_length>-0.004209104925</branch_length>
                                                                                                                    <color>
                                                                                                                      <red>171</red>
                                                                                                                      <green>199</green>
                                                                                                                      <blue>228</blue>
                                                                                                                    </color>
                                                                                                                    <property applies_to="node" datatype="xsd:token" ref="style:font_color">#abc7e4</property>
                                                                                                                  </clade>
                                                                                                                  <clade>
                                                                                                                    <branch_length>0.08202657104</branch_length>
                                                                                                                    <color>
                                                                                                                      <red>171</red>
                                                                                                                      <green>199</green>
                                                                                                                      <blue>228</blue>
                                                                                                                    </color>
                                                                                                                    <clade>
                                                                                                                      <name>Clostridium_029 (1 x Clostridium perfringens)</name>
                                                                                                                      <branch_length>-0.0540824607</branch_length>
                                                                                                                      <color>
                                                                                                                        <red>171</red>
                                                                                                                        <green>199</green>
                                                                                                                        <blue>228</blue>
                                                                                                                      </color>
                                                                                                                      <property applies_to="node" datatype="xsd:token" ref="style:font_color">#abc7e4</property>
                                                                                                                    </clade>
                                                                                                                    <clade>
                                                                                                                      <branch_length>0.07800915092</branch_length>
                                                                                                                      <color>
                                                                                                                        <red>171</red>
                                                                                                                        <green>199</green>
                                                                                                                        <blue>228</blue>
                                                                                                                      </color>
                                                                                                                      <clade>
                                                                                                                        <name>Clostridium_297 (1 x Clostridium perfringens)</name>
                                                                                                                        <branch_length>-0.003028688487</branch_length>
                                                                                                                        <color>
                                                                                                                          <red>171</red>
                                                                                                                          <green>199</green>
                                                                                                                          <blue>228</blue>
                                                                                                                        </color>
                                                                                                                        <property applies_to="node" datatype="xsd:token" ref="style:font_color">#abc7e4</property>
                                                                                                                      </clade>
                                                                                                                      <clade>
                                                                                                                        <branch_length>0.01626392268</branch_length>
                                                                                                                        <color>
                                                                                                                          <red>171</red>
                                                                                                                          <green>199</green>
                                                                                                                          <blue>228</blue>
                                                                                                                        </color>
                                                                                                                        <clade>
                                                                                                                          <branch_length>0.00898691453</branch_length>
                                                                                                                          <color>
                                                                                                                            <red>171</red>
                                                                                                                            <green>199</green>
                                                                                                                            <blue>228</blue>
                                                                                                                          </color>
                                                                                                                          <clade>
                                                                                                                            <name>Clostridium_166 (5 x Clostridium perfringens)</name>
                                                                                                                            <branch_length>0.004067846108</branch_length>
                                                                                                                            <color>
                                                                                                                              <red>171</red>
                                                                                                                              <green>199</green>
                                                                                                                              <blue>228</blue>
                                                                                                                            </color>
                                                                                                                            <property applies_to="node" datatype="xsd:token" ref="style:font_color">#abc7e4</property>
                                                                                                                          </clade>
                                                                                                                          <clade>
                                                                                                                            <name>Clostridium_302 (1 x Clostridium perfringens)</name>
                                                                                                                            <branch_length>0.01486415416</branch_length>
                                                                                                                            <color>
                                                                                                                              <red>171</red>
                                                                                                                              <green>199</green>
                                                                                                                              <blue>228</blue>
                                                                                                                            </color>
                                                                                                                            <property applies_to="node" datatype="xsd:token" ref="style:font_color">#abc7e4</property>
                                                                                                                          </clade>
                                                                                                                        </clade>
                                                                                                                        <clade>
                                                                                                                          <name>Clostridium_303 (1 x Clostridium perfringens)</name>
                                                                                                                          <branch_length>0.0006283880211</branch_length>
                                                                                                                          <color>
                                                                                                                            <red>171</red>
                                                                                                                            <green>199</green>
                                                                                                                            <blue>228</blue>
                                                                                                                          </color>
                                                                                                                          <property applies_to="node" datatype="xsd:token" ref="style:font_color">#abc7e4</property>
                                                                                                                        </clade>
                                                                                                                      </clade>
                                                                                                                    </clade>
                                                                                                                  </clade>
                                                                                                                </clade>
                                                                                                              </clade>
                                                                                                            </clade>
                                                                                                          </clade>
                                                                                                        </clade>
                                                                                                      </clade>
                                                                                                    </clade>
                                                                                                  </clade>
                                                                                                </clade>
                                                                                              </clade>
                                                                                              <clade>
                                                                                                <name>Clostridium_339 (1 x Clostridium perfringens)</name>
                                                                                                <branch_length>0.005158030894</branch_length>
                                                                                                <color>
                                                                                                  <red>171</red>
                                                                                                  <green>199</green>
                                                                                                  <blue>228</blue>
                                                                                                </color>
                                                                                                <property applies_to="node" datatype="xsd:token" ref="style:font_color">#abc7e4</property>
                                                                                              </clade>
                                                                                            </clade>
                                                                                          </clade>
                                                                                        </clade>
                                                                                      </clade>
                                                                                    </clade>
                                                                                  </clade>
                                                                                </clade>
                                                                              </clade>
                                                                            </clade>
                                                                          </clade>
                                                                        </clade>
                                                                      </clade>
                                                                    </clade>
                                                                  </clade>
                                                                </clade>
                                                              </clade>
                                                              <clade>
                                                                <name>Clostridium_340 (1 x Clostridium perfringens)</name>
                                                                <branch_length>0.005940861069</branch_length>
                                                                <color>
                                                                  <red>171</red>
                                                                  <green>199</green>
                                                                  <blue>228</blue>
                                                                </color>
                                                                <property applies_to="node" datatype="xsd:token" ref="style:font_color">#abc7e4</property>
                                                              </clade>
                                                            </clade>
                                                          </clade>
                                                        </clade>
                                                      </clade>
                                                    </clade>
                                                  </clade>
                                                </clade>
                                              </clade>
                                            </clade>
                                          </clade>
                                        </clade>
                                      </clade>
                                    </clade>
                                  </clade>
                                </clade>
                              </clade>
                              <clade>
                                <branch_length>0.002209341386</branch_length>
                                <clade>
                                  <name>Clostridium_152 (1 x Clostridium cylindrosporum)</name>
                                  <branch_length>0.1770260781</branch_length>
                                  <color>
                                    <red>102</red>
                                    <green>249</green>
                                    <blue>41</blue>
                                  </color>
                                  <property applies_to="node" datatype="xsd:token" ref="style:font_color">#66f929</property>
                                </clade>
                                <clade>
                                  <branch_length>0.004138663411</branch_length>
                                  <clade>
                                    <branch_length>0.004810526036</branch_length>
                                    <clade>
                                      <branch_length>0.009250867181</branch_length>
                                      <clade>
                                        <branch_length>0.007415429689</branch_length>
                                        <clade>
                                          <name>Clostridium tunisiense</name>
                                          <branch_length>0.06969130039</branch_length>
                                          <color>
                                            <red>11</red>
                                            <green>233</green>
                                            <blue>89</blue>
                                          </color>
                                          <clade>
                                            <name>Clostridium_050 (1 x Clostridium tunisiense)</name>
                                            <branch_length>0.05951344222</branch_length>
                                            <color>
                                              <red>11</red>
                                              <green>233</green>
                                              <blue>89</blue>
                                            </color>
                                            <property applies_to="node" datatype="xsd:token" ref="style:font_color">#0be959</property>
                                          </clade>
                                          <clade>
                                            <name>Clostridium_070 (1 x Clostridium tunisiense)</name>
                                            <branch_length>0.09379855543</branch_length>
                                            <color>
                                              <red>11</red>
                                              <green>233</green>
                                              <blue>89</blue>
                                            </color>
                                            <property applies_to="node" datatype="xsd:token" ref="style:font_color">#0be959</property>
                                          </clade>
                                        </clade>
                                        <clade>
                                          <branch_length>0.009026156738</branch_length>
                                          <clade>
                                            <name>Clostridium_115 (1 x Clostridium sulfidigenes)</name>
                                            <branch_length>0.1147963926</branch_length>
                                            <color>
                                              <red>249</red>
                                              <green>171</green>
                                              <blue>197</blue>
                                            </color>
                                            <property applies_to="node" datatype="xsd:token" ref="style:font_color">#f9abc5</property>
                                          </clade>
                                          <clade>
                                            <name>Clostridium_119 (2 x Clostridium unknown9)</name>
                                            <branch_length>0.1299165934</branch_length>
                                            <color>
                                              <red>210</red>
                                              <green>97</green>
                                              <blue>173</blue>
                                            </color>
                                            <property applies_to="node" datatype="xsd:token" ref="style:font_color">#d261ad</property>
                                          </clade>
                                        </clade>
                                      </clade>
                                      <clade>
                                        <branch_length>0.01648841426</branch_length>
                                        <clade>
                                          <name>Clostridium_088 (1 x Clostridium ihumii)</name>
                                          <branch_length>0.1001872271</branch_length>
                                          <color>
                                            <red>224</red>
                                            <green>29</green>
                                            <blue>143</blue>
                                          </color>
                                          <property applies_to="node" datatype="xsd:token" ref="style:font_color">#e01d8f</property>
                                        </clade>
                                        <clade>
                                          <branch_length>0.007619444281</branch_length>
                                          <clade>
                                            <name>Clostridium_135 (2 x Clostridium argentinense)</name>
                                            <branch_length>0.1365126967</branch_length>
                                            <color>
                                              <red>161</red>
                                              <green>216</green>
                                              <blue>170</blue>
                                            </color>
                                            <property applies_to="node" datatype="xsd:token" ref="style:font_color">#a1d8aa</property>
                                          </clade>
                                          <clade>
                                            <name>Clostridium senegalense</name>
                                            <branch_length>0.08149321377</branch_length>
                                            <color>
                                              <red>225</red>
                                              <green>36</green>
                                              <blue>103</blue>
                                            </color>
                                            <clade>
                                              <name>Clostridium_049 (1 x Clostridium senegalense)</name>
                                              <branch_length>0.03170223534</branch_length>
                                              <color>
                                                <red>225</red>
                                                <green>36</green>
                                                <blue>103</blue>
                                              </color>
                                              <property applies_to="node" datatype="xsd:token" ref="style:font_color">#e12467</property>
                                            </clade>
                                            <clade>
                                              <name>Clostridium_200 (1 x Clostridium senegalense)</name>
                                              <branch_length>0.01331476308</branch_length>
                                              <color>
                                                <red>225</red>
                                                <green>36</green>
                                                <blue>103</blue>
                                              </color>
                                              <property applies_to="node" datatype="xsd:token" ref="style:font_color">#e12467</property>
                                            </clade>
                                          </clade>
                                        </clade>
                                      </clade>
                                    </clade>
                                    <clade>
                                      <branch_length>0.006074627396</branch_length>
                                      <clade>
                                        <name>Clostridium_116 (1 x Clostridium unknown10)</name>
                                        <branch_length>0.1490605325</branch_length>
                                        <color>
                                          <red>186</red>
                                          <green>56</green>
                                          <blue>120</blue>
                                        </color>
                                        <property applies_to="node" datatype="xsd:token" ref="style:font_color">#ba3878</property>
                                      </clade>
                                      <clade>
                                        <name>Clostridium cadaveris</name>
                                        <branch_length>0.1626037508</branch_length>
                                        <color>
                                          <red>188</red>
                                          <green>60</green>
                                          <blue>138</blue>
                                        </color>
                                        <clade>
                                          <name>Clostridium_067 (2 x Clostridium cadaveris)</name>
                                          <branch_length>0.01710327715</branch_length>
                                          <color>
                                            <red>188</red>
                                            <green>60</green>
                                            <blue>138</blue>
                                          </color>
                                          <property applies_to="node" datatype="xsd:token" ref="style:font_color">#bc3c8a</property>
                                        </clade>
                                        <clade>
                                          <name>Clostridium_332 (1 x Clostridium cadaveris)</name>
                                          <branch_length>-0.01167427655</branch_length>
                                          <color>
                                            <red>188</red>
                                            <green>60</green>
                                            <blue>138</blue>
                                          </color>
                                          <property applies_to="node" datatype="xsd:token" ref="style:font_color">#bc3c8a</property>
                                        </clade>
                                      </clade>
                                    </clade>
                                  </clade>
                                  <clade>
                                    <branch_length>0.004200468771</branch_length>
                                    <clade>
                                      <branch_length>0.02071957663</branch_length>
                                      <clade>
                                        <name>Clostridium_160 (1 x Clostridium unknown8)</name>
                                        <branch_length>0.1525863409</branch_length>
                                        <color>
                                          <red>104</red>
                                          <green>147</green>
                                          <blue>60</blue>
                                        </color>
                                        <property applies_to="node" datatype="xsd:token" ref="style:font_color">#68933c</property>
                                      </clade>
                                      <clade>
                                        <branch_length>0.006539441645</branch_length>
                                        <clade>
                                          <name>Clostridium pasteurianum</name>
                                          <branch_length>0.03713139147</branch_length>
                                          <color>
                                            <red>149</red>
                                            <green>249</green>
                                            <blue>101</blue>
                                          </color>
                                          <clade>
                                            <name>Clostridium_053 (7 x Clostridium pasteurianum)</name>
                                            <branch_length>0.07972596586</branch_length>
                                            <color>
                                              <red>149</red>
                                              <green>249</green>
                                              <blue>101</blue>
                                            </color>
                                            <property applies_to="node" datatype="xsd:token" ref="style:font_color">#95f965</property>
                                          </clade>
                                          <clade>
                                            <branch_length>0.01681517437</branch_length>
                                            <color>
                                              <red>149</red>
                                              <green>249</green>
                                              <blue>101</blue>
                                            </color>
                                            <clade>
                                              <name>Clostridium_043 (1 x Clostridium pasteurianum)</name>
                                              <branch_length>0.06730140746</branch_length>
                                              <color>
                                                <red>149</red>
                                                <green>249</green>
                                                <blue>101</blue>
                                              </color>
                                              <property applies_to="node" datatype="xsd:token" ref="style:font_color">#95f965</property>
                                            </clade>
                                            <clade>
                                              <name>Clostridium_063 (1 x Clostridium pasteurianum)</name>
                                              <branch_length>0.09983859956</branch_length>
                                              <color>
                                                <red>149</red>
                                                <green>249</green>
                                                <blue>101</blue>
                                              </color>
                                              <property applies_to="node" datatype="xsd:token" ref="style:font_color">#95f965</property>
                                            </clade>
                                          </clade>
                                        </clade>
                                        <clade>
                                          <name>Clostridium_324 (1 x Clostridium acidisoli)</name>
                                          <branch_length>0.1224713102</branch_length>
                                          <color>
                                            <red>69</red>
                                            <green>1</green>
                                            <blue>235</blue>
                                          </color>
                                          <property applies_to="node" datatype="xsd:token" ref="style:font_color">#4501eb</property>
                                        </clade>
                                      </clade>
                                    </clade>
                                    <clade>
                                      <branch_length>0.0006539570168</branch_length>
                                      <clade>
                                        <branch_length>0.004175003618</branch_length>
                                        <clade>
                                          <name>Clostridium_220 (1 x Clostridium acetireducens)</name>
                                          <branch_length>0.121826902</branch_length>
                                          <color>
                                            <red>116</red>
                                            <green>128</green>
                                            <blue>186</blue>
                                          </color>
                                          <property applies_to="node" datatype="xsd:token" ref="style:font_color">#7480ba</property>
                                        </clade>
                                        <clade>
                                          <branch_length>0.009265769273</branch_length>
                                          <clade>
                                            <branch_length>0.004620920867</branch_length>
                                            <clade>
                                              <branch_length>0.007602080703</branch_length>
                                              <clade>
                                                <name>Clostridium_259 (1 x Clostridium oryzae)</name>
                                                <branch_length>0.152928099</branch_length>
                                                <color>
                                                  <red>240</red>
                                                  <green>123</green>
                                                  <blue>54</blue>
                                                </color>
                                                <property applies_to="node" datatype="xsd:token" ref="style:font_color">#f07b36</property>
                                              </clade>
                                              <clade>
                                                <branch_length>0.02664288878</branch_length>
                                                <clade>
                                                  <name>Clostridium_092 (1 x Clostridium tetanomorphum)</name>
                                                  <branch_length>0.09607120603</branch_length>
                                                  <color>
                                                    <red>188</red>
                                                    <green>105</green>
                                                    <blue>242</blue>
                                                  </color>
                                                  <property applies_to="node" datatype="xsd:token" ref="style:font_color">#bc69f2</property>
                                                </clade>
                                                <clade>
                                                  <name>Clostridium_289 (1 x Clostridium liquoris)</name>
                                                  <branch_length>0.08819479495</branch_length>
                                                  <color>
                                                    <red>178</red>
                                                    <green>61</green>
                                                    <blue>110</blue>
                                                  </color>
                                                  <property applies_to="node" datatype="xsd:token" ref="style:font_color">#b23d6e</property>
                                                </clade>
                                              </clade>
                                            </clade>
                                            <clade>
                                              <name>Clostridium_329 (1 x Clostridium peptidivorans)</name>
                                              <branch_length>0.129717797</branch_length>
                                              <color>
                                                <red>218</red>
                                                <green>47</green>
                                                <blue>52</blue>
                                              </color>
                                              <property applies_to="node" datatype="xsd:token" ref="style:font_color">#da2f34</property>
                                            </clade>
                                          </clade>
                                          <clade>
                                            <branch_length>0.06334787607</branch_length>
                                            <clade>
                                              <name>Clostridium tetani</name>
                                              <branch_length>0.04913964495</branch_length>
                                              <color>
                                                <red>74</red>
                                                <green>38</green>
                                                <blue>249</blue>
                                              </color>
                                              <clade>
                                                <branch_length>0.01240381692</branch_length>
                                                <color>
                                                  <red>74</red>
                                                  <green>38</green>
                                                  <blue>249</blue>
                                                </color>
                                                <clade>
                                                  <name>Clostridium_001 (7 x Clostridium tetani)</name>
                                                  <branch_length>0.004472629167</branch_length>
                                                  <color>
                                                    <red>74</red>
                                                    <green>38</green>
                                                    <blue>249</blue>
                                                  </color>
                                                  <property applies_to="node" datatype="xsd:token" ref="style:font_color">#4a26f9</property>
                                                </clade>
                                                <clade>
                                                  <name>Clostridium_122 (2 x Clostridium tetani)</name>
                                                  <branch_length>0.005663370714</branch_length>
                                                  <color>
                                                    <red>74</red>
                                                    <green>38</green>
                                                    <blue>249</blue>
                                                  </color>
                                                  <property applies_to="node" datatype="xsd:token" ref="style:font_color">#4a26f9</property>
                                                </clade>
                                              </clade>
                                              <clade>
                                                <name>Clostridium_132 (2 x Clostridium tetani)</name>
                                                <branch_length>0.01677662134</branch_length>
                                                <color>
                                                  <red>74</red>
                                                  <green>38</green>
                                                  <blue>249</blue>
                                                </color>
                                                <property applies_to="node" datatype="xsd:token" ref="style:font_color">#4a26f9</property>
                                              </clade>
                                            </clade>
                                            <clade>
                                              <name>Clostridium cochlearium</name>
                                              <branch_length>0.05361073092</branch_length>
                                              <color>
                                                <red>166</red>
                                                <green>254</green>
                                                <blue>44</blue>
                                              </color>
                                              <clade>
                                                <name>Clostridium_327 (1 x Clostridium cochlearium)</name>
                                                <branch_length>0.00444340473</branch_length>
                                                <color>
                                                  <red>166</red>
                                                  <green>254</green>
                                                  <blue>44</blue>
                                                </color>
                                                <property applies_to="node" datatype="xsd:token" ref="style:font_color">#a6fe2c</property>
                                              </clade>
                                              <clade>
                                                <branch_length>0.001390682999</branch_length>
                                                <color>
                                                  <red>166</red>
                                                  <green>254</green>
                                                  <blue>44</blue>
                                                </color>
                                                <clade>
                                                  <name>Clostridium_310 (1 x Clostridium cochlearium)</name>
                                                  <branch_length>0.003470939584</branch_length>
                                                  <color>
                                                    <red>166</red>
                                                    <green>254</green>
                                                    <blue>44</blue>
                                                  </color>
                                                  <property applies_to="node" datatype="xsd:token" ref="style:font_color">#a6fe2c</property>
                                                </clade>
                                                <clade>
                                                  <name>Clostridium_331 (1 x Clostridium cochlearium)</name>
                                                  <branch_length>0.008167060092</branch_length>
                                                  <color>
                                                    <red>166</red>
                                                    <green>254</green>
                                                    <blue>44</blue>
                                                  </color>
                                                  <property applies_to="node" datatype="xsd:token" ref="style:font_color">#a6fe2c</property>
                                                </clade>
                                              </clade>
                                            </clade>
                                          </clade>
                                        </clade>
                                      </clade>
                                      <clade>
                                        <branch_length>0.03753972426</branch_length>
                                        <clade>
                                          <name>Clostridium_323 (1 x Clostridium unknown7)</name>
                                          <branch_length>0.09473706037</branch_length>
                                          <color>
                                            <red>177</red>
                                            <green>201</green>
                                            <blue>48</blue>
                                          </color>
                                          <property applies_to="node" datatype="xsd:token" ref="style:font_color">#b1c930</property>
                                        </clade>
                                        <clade>
                                          <branch_length>0.0311454758</branch_length>
                                          <clade>
                                            <name>Clostridium_309 (1 x Clostridium unknown6)</name>
                                            <branch_length>0.1013875827</branch_length>
                                            <color>
                                              <red>225</red>
                                              <green>47</green>
                                              <blue>134</blue>
                                            </color>
                                            <property applies_to="node" datatype="xsd:token" ref="style:font_color">#e12f86</property>
                                          </clade>
                                          <clade>
                                            <branch_length>0.07079317421</branch_length>
                                            <clade>
                                              <name>Clostridium_218 (2 x Clostridium unknown4)</name>
                                              <branch_length>0.105643034</branch_length>
                                              <color>
                                                <red>181</red>
                                                <green>156</green>
                                                <blue>240</blue>
                                              </color>
                                              <property applies_to="node" datatype="xsd:token" ref="style:font_color">#b59cf0</property>
                                            </clade>
                                            <clade>
                                              <name>Ruminiclostridium_1 (10 x Clostridium unknown5)</name>
                                              <branch_length>0.07157996297</branch_length>
                                              <color>
                                                <red>248</red>
                                                <green>186</green>
                                                <blue>255</blue>
                                              </color>
                                              <property applies_to="node" datatype="xsd:token" ref="style:font_color">#f8baff</property>
                                            </clade>
                                          </clade>
                                        </clade>
                                      </clade>
                                    </clade>
                                  </clade>
                                </clade>
                              </clade>
                            </clade>
                          </clade>
                        </clade>
                      </clade>
                    </clade>
                  </clade>
                </clade>
              </clade>
              <clade>
                <branch_length>0.004629195668</branch_length>
                <clade>
                  <branch_length>0.008214185946</branch_length>
                  <clade>
                    <branch_length>0.02565551177</branch_length>
                    <clade>
                      <name>Eubacterium_13 (1 x Eubacterium unknown2)</name>
                      <branch_length>0.1504646093</branch_length>
                      <color>
                        <red>29</red>
                        <green>204</green>
                        <blue>27</blue>
                      </color>
                      <property applies_to="node" datatype="xsd:token" ref="style:font_color">#1dcc1b</property>
                    </clade>
                    <clade>
                      <branch_length>0.00853843987</branch_length>
                      <clade>
                        <name>Eubacterium_03 (1 x Eubacterium saphenum)</name>
                        <branch_length>0.1673840284</branch_length>
                        <color>
                          <red>12</red>
                          <green>61</green>
                          <blue>235</blue>
                        </color>
                        <property applies_to="node" datatype="xsd:token" ref="style:font_color">#0c3deb</property>
                      </clade>
                      <clade>
                        <branch_length>0.01016446203</branch_length>
                        <clade>
                          <branch_length>0.05869212747</branch_length>
                          <clade>
                            <name>Eubacterium_04 (1 x Eubacterium infirmum)</name>
                            <branch_length>0.07888916135</branch_length>
                            <color>
                              <red>136</red>
                              <green>179</green>
                              <blue>28</blue>
                            </color>
                            <property applies_to="node" datatype="xsd:token" ref="style:font_color">#88b31c</property>
                          </clade>
                          <clade>
                            <name>Eubacterium_12 (2 x Eubacterium sulci)</name>
                            <branch_length>0.06737983227</branch_length>
                            <color>
                              <red>52</red>
                              <green>9</green>
                              <blue>250</blue>
                            </color>
                            <property applies_to="node" datatype="xsd:token" ref="style:font_color">#3409fa</property>
                          </clade>
                        </clade>
                        <clade>
                          <branch_length>0.01229426265</branch_length>
                          <clade>
                            <name>Eubacterium_09 (1 x Eubacterium brachy)</name>
                            <branch_length>0.1432026327</branch_length>
                            <color>
                              <red>176</red>
                              <green>203</green>
                              <blue>80</blue>
                            </color>
                            <property applies_to="node" datatype="xsd:token" ref="style:font_color">#b0cb50</property>
                          </clade>
                          <clade>
                            <branch_length>0.02974554524</branch_length>
                            <clade>
                              <name>Eubacterium_10 (1 x Eubacterium nodatum)</name>
                              <branch_length>0.1033025086</branch_length>
                              <color>
                                <red>198</red>
                                <green>40</green>
                                <blue>211</blue>
                              </color>
                              <property applies_to="node" datatype="xsd:token" ref="style:font_color">#c628d3</property>
                            </clade>
                            <clade>
                              <name>Eubacterium_19 (1 x Eubacterium unknown1)</name>
                              <branch_length>0.1093444973</branch_length>
                              <color>
                                <red>193</red>
                                <green>234</green>
                                <blue>7</blue>
                              </color>
                              <property applies_to="node" datatype="xsd:token" ref="style:font_color">#c1ea07</property>
                            </clade>
                          </clade>
                        </clade>
                      </clade>
                    </clade>
                  </clade>
                  <clade>
                    <branch_length>0.04640589282</branch_length>
                    <clade>
                      <branch_length>0.1270893961</branch_length>
                      <clade>
                        <name>Eubacterium_28 (1 x Eubacterium barkeri)</name>
                        <branch_length>0.04666531831</branch_length>
                        <color>
                          <red>77</red>
                          <green>232</green>
                          <blue>229</blue>
                        </color>
                        <property applies_to="node" datatype="xsd:token" ref="style:font_color">#4de8e5</property>
                      </clade>
                      <clade>
                        <name>Eubacterium_29 (1 x Eubacterium aggregans)</name>
                        <branch_length>0.03342767805</branch_length>
                        <color>
                          <red>135</red>
                          <green>72</green>
                          <blue>252</blue>
                        </color>
                        <property applies_to="node" datatype="xsd:token" ref="style:font_color">#8748fc</property>
                      </clade>
                    </clade>
                    <clade>
                      <name>Eubacterium limosum</name>
                      <branch_length>0.08733852208</branch_length>
                      <color>
                        <red>102</red>
                        <green>193</green>
                        <blue>115</blue>
                      </color>
                      <clade>
                        <branch_length>0.03944868222</branch_length>
                        <color>
                          <red>102</red>
                          <green>193</green>
                          <blue>115</blue>
                        </color>
                        <clade>
                          <branch_length>0.001897023059</branch_length>
                          <color>
                            <red>102</red>
                            <green>193</green>
                            <blue>115</blue>
                          </color>
                          <clade>
                            <name>Eubacterium_18 (1 x Eubacterium limosum)</name>
                            <branch_length>0.007082924712</branch_length>
                            <color>
                              <red>102</red>
                              <green>193</green>
                              <blue>115</blue>
                            </color>
                            <property applies_to="node" datatype="xsd:token" ref="style:font_color">#66c173</property>
                          </clade>
                          <clade>
                            <name>Eubacterium_22 (1 x Eubacterium limosum)</name>
                            <branch_length>0.008982075378</branch_length>
                            <color>
                              <red>102</red>
                              <green>193</green>
                              <blue>115</blue>
                            </color>
                            <property applies_to="node" datatype="xsd:token" ref="style:font_color">#66c173</property>
                          </clade>
                        </clade>
                        <clade>
                          <name>Eubacterium_26 (1 x Eubacterium limosum)</name>
                          <branch_length>0.004809756763</branch_length>
                          <color>
                            <red>102</red>
                            <green>193</green>
                            <blue>115</blue>
                          </color>
                          <property applies_to="node" datatype="xsd:token" ref="style:font_color">#66c173</property>
                        </clade>
                      </clade>
                      <clade>
                        <branch_length>0.02741948888</branch_length>
                        <color>
                          <red>102</red>
                          <green>193</green>
                          <blue>115</blue>
                        </color>
                        <clade>
                          <name>Eubacterium_15 (2 x Eubacterium limosum)</name>
                          <branch_length>0.02931290865</branch_length>
                          <color>
                            <red>102</red>
                            <green>193</green>
                            <blue>115</blue>
                          </color>
                          <property applies_to="node" datatype="xsd:token" ref="style:font_color">#66c173</property>
                        </clade>
                        <clade>
                          <branch_length>0.02290233225</branch_length>
                          <color>
                            <red>102</red>
                            <green>193</green>
                            <blue>115</blue>
                          </color>
                          <clade>
                            <name>Eubacterium_01 (2 x Eubacterium limosum)</name>
                            <branch_length>0.00241166167</branch_length>
                            <color>
                              <red>102</red>
                              <green>193</green>
                              <blue>115</blue>
                            </color>
                            <property applies_to="node" datatype="xsd:token" ref="style:font_color">#66c173</property>
                          </clade>
                          <clade>
                            <name>Eubacterium_32 (1 x Eubacterium limosum)</name>
                            <branch_length>0.01540833898</branch_length>
                            <color>
                              <red>102</red>
                              <green>193</green>
                              <blue>115</blue>
                            </color>
                            <property applies_to="node" datatype="xsd:token" ref="style:font_color">#66c173</property>
                          </clade>
                        </clade>
                      </clade>
                    </clade>
                  </clade>
                </clade>
                <clade>
                  <branch_length>0.01113890763</branch_length>
                  <clade>
                    <name>Clostridium unknown58</name>
                    <branch_length>0.1366934329</branch_length>
                    <color>
                      <red>157</red>
                      <green>117</green>
                      <blue>81</blue>
                    </color>
                    <clade>
                      <name>Lachnoclostridium_13 (1 x Clostridium unknown58)</name>
                      <branch_length>0.04719249159</branch_length>
                      <color>
                        <red>157</red>
                        <green>117</green>
                        <blue>81</blue>
                      </color>
                      <property applies_to="node" datatype="xsd:token" ref="style:font_color">#9d7551</property>
                    </clade>
                    <clade>
                      <name>Lachnoclostridium_14 (1 x Clostridium unknown58)</name>
                      <branch_length>0.05600950867</branch_length>
                      <color>
                        <red>157</red>
                        <green>117</green>
                        <blue>81</blue>
                      </color>
                      <property applies_to="node" datatype="xsd:token" ref="style:font_color">#9d7551</property>
                    </clade>
                  </clade>
                  <clade>
                    <branch_length>0.0125012286</branch_length>
                    <clade>
                      <branch_length>0.024946969</branch_length>
                      <clade>
                        <name>Clostridium_035 (1 x Clostridium unknown57)</name>
                        <branch_length>0.1485770345</branch_length>
                        <color>
                          <red>248</red>
                          <green>161</green>
                          <blue>197</blue>
                        </color>
                        <property applies_to="node" datatype="xsd:token" ref="style:font_color">#f8a1c5</property>
                      </clade>
                      <clade>
                        <name>Clostridium unknown56</name>
                        <branch_length>0.04193633422</branch_length>
                        <color>
                          <red>179</red>
                          <green>102</green>
                          <blue>245</blue>
                        </color>
                        <clade>
                          <name>Dorea_12 (1 x Clostridium unknown56)</name>
                          <branch_length>0.1229392216</branch_length>
                          <color>
                            <red>179</red>
                            <green>102</green>
                            <blue>245</blue>
                          </color>
                          <property applies_to="node" datatype="xsd:token" ref="style:font_color">#b366f5</property>
                        </clade>
                        <clade>
                          <name>Eubacterium_05 (2 x Clostridium unknown56)</name>
                          <branch_length>0.1155437753</branch_length>
                          <color>
                            <red>179</red>
                            <green>102</green>
                            <blue>245</blue>
                          </color>
                          <property applies_to="node" datatype="xsd:token" ref="style:font_color">#b366f5</property>
                        </clade>
                      </clade>
                    </clade>
                    <clade>
                      <branch_length>0.004689518362</branch_length>
                      <clade>
                        <name>Lachnoclostridium_05 (1 x Clostridium unknown55)</name>
                        <branch_length>0.1423434019</branch_length>
                        <color>
                          <red>72</red>
                          <green>105</green>
                          <blue>243</blue>
                        </color>
                        <property applies_to="node" datatype="xsd:token" ref="style:font_color">#4869f3</property>
                      </clade>
                      <clade>
                        <branch_length>0.01324421912</branch_length>
                        <clade>
                          <branch_length>0.01123559941</branch_length>
                          <clade>
                            <name>Anaerostipes caccae</name>
                            <branch_length>0.0941259712</branch_length>
                            <color>
                              <red>195</red>
                              <green>55</green>
                              <blue>96</blue>
                            </color>
                            <clade>
                              <branch_length>0.03022619523</branch_length>
                              <color>
                                <red>195</red>
                                <green>55</green>
                                <blue>96</blue>
                              </color>
                              <clade>
                                <name>Anaerostipes_01 (1 x Anaerostipes caccae)</name>
                                <branch_length>0.01050309651</branch_length>
                                <color>
                                  <red>195</red>
                                  <green>55</green>
                                  <blue>96</blue>
                                </color>
                                <property applies_to="node" datatype="xsd:token" ref="style:font_color">#c33760</property>
                              </clade>
                              <clade>
                                <name>Anaerostipes_02 (1 x Anaerostipes caccae)</name>
                                <branch_length>0.006800903007</branch_length>
                                <color>
                                  <red>195</red>
                                  <green>55</green>
                                  <blue>96</blue>
                                </color>
                                <property applies_to="node" datatype="xsd:token" ref="style:font_color">#c33760</property>
                              </clade>
                            </clade>
                            <clade>
                              <name>Anaerostipes_13 (1 x Anaerostipes caccae)</name>
                              <branch_length>0.04331558943</branch_length>
                              <color>
                                <red>195</red>
                                <green>55</green>
                                <blue>96</blue>
                              </color>
                              <property applies_to="node" datatype="xsd:token" ref="style:font_color">#c33760</property>
                            </clade>
                          </clade>
                          <clade>
                            <branch_length>0.02208304778</branch_length>
                            <clade>
                              <branch_length>0.01615001075</branch_length>
                              <clade>
                                <name>Anaerostipes_10 (1 x Anaerostipes unknown1)</name>
                                <branch_length>0.1130379736</branch_length>
                                <color>
                                  <red>207</red>
                                  <green>130</green>
                                  <blue>115</blue>
                                </color>
                                <property applies_to="node" datatype="xsd:token" ref="style:font_color">#cf8273</property>
                              </clade>
                              <clade>
                                <name>Anaerostipes_11 (1 x Anaerostipes unknown2)</name>
                                <branch_length>0.1041290313</branch_length>
                                <color>
                                  <red>136</red>
                                  <green>51</green>
                                  <blue>225</blue>
                                </color>
                                <property applies_to="node" datatype="xsd:token" ref="style:font_color">#8833e1</property>
                              </clade>
                            </clade>
                            <clade>
                              <name>Anaerostipes hadrus</name>
                              <branch_length>0.06328117847</branch_length>
                              <color>
                                <red>215</red>
                                <green>142</green>
                                <blue>188</blue>
                              </color>
                              <clade>
                                <name>Anaerostipes_05 (1 x Anaerostipes hadrus)</name>
                                <branch_length>0.06651467085</branch_length>
                                <color>
                                  <red>215</red>
                                  <green>142</green>
                                  <blue>188</blue>
                                </color>
                                <property applies_to="node" datatype="xsd:token" ref="style:font_color">#d78ebc</property>
                              </clade>
                              <clade>
                                <branch_length>0.05757933483</branch_length>
                                <color>
                                  <red>215</red>
                                  <green>142</green>
                                  <blue>188</blue>
                                </color>
                                <clade>
                                  <name>Anaerostipes_07 (1 x Anaerostipes hadrus)</name>
                                  <branch_length>-0.0125340037</branch_length>
                                  <color>
                                    <red>215</red>
                                    <green>142</green>
                                    <blue>188</blue>
                                  </color>
                                  <property applies_to="node" datatype="xsd:token" ref="style:font_color">#d78ebc</property>
                                </clade>
                                <clade>
                                  <branch_length>0.02092754468</branch_length>
                                  <color>
                                    <red>215</red>
                                    <green>142</green>
                                    <blue>188</blue>
                                  </color>
                                  <clade>
                                    <name>Anaerostipes_03 (1 x Anaerostipes hadrus)</name>
                                    <branch_length>0.006269588135</branch_length>
                                    <color>
                                      <red>215</red>
                                      <green>142</green>
                                      <blue>188</blue>
                                    </color>
                                    <property applies_to="node" datatype="xsd:token" ref="style:font_color">#d78ebc</property>
                                  </clade>
                                  <clade>
                                    <branch_length>0.01185241062</branch_length>
                                    <color>
                                      <red>215</red>
                                      <green>142</green>
                                      <blue>188</blue>
                                    </color>
                                    <clade>
                                      <branch_length>0.00779152289</branch_length>
                                      <color>
                                        <red>215</red>
                                        <green>142</green>
                                        <blue>188</blue>
                                      </color>
                                      <clade>
                                        <branch_length>0.004176953807</branch_length>
                                        <color>
                                          <red>215</red>
                                          <green>142</green>
                                          <blue>188</blue>
                                        </color>
                                        <clade>
                                          <branch_length>0.006467336789</branch_length>
                                          <color>
                                            <red>215</red>
                                            <green>142</green>
                                            <blue>188</blue>
                                          </color>
                                          <clade>
                                            <branch_length>0.006310083903</branch_length>
                                            <color>
                                              <red>215</red>
                                              <green>142</green>
                                              <blue>188</blue>
                                            </color>
                                            <clade>
                                              <name>Anaerostipes_04 (1 x Anaerostipes hadrus)</name>
                                              <branch_length>0.006225339603</branch_length>
                                              <color>
                                                <red>215</red>
                                                <green>142</green>
                                                <blue>188</blue>
                                              </color>
                                              <property applies_to="node" datatype="xsd:token" ref="style:font_color">#d78ebc</property>
                                            </clade>
                                            <clade>
                                              <name>Anaerostipes_06 (1 x Anaerostipes hadrus)</name>
                                              <branch_length>0.01747865975</branch_length>
                                              <color>
                                                <red>215</red>
                                                <green>142</green>
                                                <blue>188</blue>
                                              </color>
                                              <property applies_to="node" datatype="xsd:token" ref="style:font_color">#d78ebc</property>
                                            </clade>
                                          </clade>
                                          <clade>
                                            <name>Anaerostipes_08 (1 x Anaerostipes hadrus)</name>
                                            <branch_length>0.002182702301</branch_length>
                                            <color>
                                              <red>215</red>
                                              <green>142</green>
                                              <blue>188</blue>
                                            </color>
                                            <property applies_to="node" datatype="xsd:token" ref="style:font_color">#d78ebc</property>
                                          </clade>
                                        </clade>
                                        <clade>
                                          <name>Anaerostipes_09 (1 x Anaerostipes hadrus)</name>
                                          <branch_length>0.008619350381</branch_length>
                                          <color>
                                            <red>215</red>
                                            <green>142</green>
                                            <blue>188</blue>
                                          </color>
                                          <property applies_to="node" datatype="xsd:token" ref="style:font_color">#d78ebc</property>
                                        </clade>
                                      </clade>
                                      <clade>
                                        <name>Anaerostipes_12 (1 x Anaerostipes hadrus)</name>
                                        <branch_length>0.006222154945</branch_length>
                                        <color>
                                          <red>215</red>
                                          <green>142</green>
                                          <blue>188</blue>
                                        </color>
                                        <property applies_to="node" datatype="xsd:token" ref="style:font_color">#d78ebc</property>
                                      </clade>
                                    </clade>
                                    <clade>
                                      <name>Clostridium_019 (1 x Anaerostipes hadrus)</name>
                                      <branch_length>4.296377301E-05</branch_length>
                                      <color>
                                        <red>215</red>
                                        <green>142</green>
                                        <blue>188</blue>
                                      </color>
                                      <property applies_to="node" datatype="xsd:token" ref="style:font_color">#d78ebc</property>
                                    </clade>
                                  </clade>
                                </clade>
                              </clade>
                            </clade>
                          </clade>
                        </clade>
                        <clade>
                          <branch_length>0.00374143105</branch_length>
                          <clade>
                            <branch_length>0.00846352987</branch_length>
                            <clade>
                              <name>Blautia hydrogenotrophica</name>
                              <branch_length>0.1397393197</branch_length>
                              <color>
                                <red>119</red>
                                <green>229</green>
                                <blue>179</blue>
                              </color>
                              <clade>
                                <name>Blautia_03 (1 x Blautia hydrogenotrophica)</name>
                                <branch_length>0.001637908514</branch_length>
                                <color>
                                  <red>119</red>
                                  <green>229</green>
                                  <blue>179</blue>
                                </color>
                                <property applies_to="node" datatype="xsd:token" ref="style:font_color">#77e5b3</property>
                              </clade>
                              <clade>
                                <name>Blautia_15 (1 x Blautia hydrogenotrophica)</name>
                                <branch_length>0.005057091359</branch_length>
                                <color>
                                  <red>119</red>
                                  <green>229</green>
                                  <blue>179</blue>
                                </color>
                                <property applies_to="node" datatype="xsd:token" ref="style:font_color">#77e5b3</property>
                              </clade>
                            </clade>
                            <clade>
                              <name>Clostridium unknown54</name>
                              <branch_length>0.01548395678</branch_length>
                              <color>
                                <red>21</red>
                                <green>81</green>
                                <blue>245</blue>
                              </color>
                              <clade>
                                <name>Eubacterium_21 (1 x Clostridium unknown54)</name>
                                <branch_length>0.1116480008</branch_length>
                                <color>
                                  <red>21</red>
                                  <green>81</green>
                                  <blue>245</blue>
                                </color>
                                <property applies_to="node" datatype="xsd:token" ref="style:font_color">#1551f5</property>
                              </clade>
                              <clade>
                                <name>Lachnoclostridium_06 (1 x Clostridium unknown54)</name>
                                <branch_length>0.1480660141</branch_length>
                                <color>
                                  <red>21</red>
                                  <green>81</green>
                                  <blue>245</blue>
                                </color>
                                <property applies_to="node" datatype="xsd:token" ref="style:font_color">#1551f5</property>
                              </clade>
                            </clade>
                          </clade>
                          <clade>
                            <branch_length>0.002185016405</branch_length>
                            <clade>
                              <branch_length>0.03093738481</branch_length>
                              <clade>
                                <branch_length>0.02710507251</branch_length>
                                <clade>
                                  <name>Butyrivibrio fibrisolvens</name>
                                  <branch_length>0.0266249273</branch_length>
                                  <color>
                                    <red>255</red>
                                    <green>124</green>
                                    <blue>230</blue>
                                  </color>
                                  <clade>
                                    <branch_length>0.04880908877</branch_length>
                                    <color>
                                      <red>255</red>
                                      <green>124</green>
                                      <blue>230</blue>
                                    </color>
                                    <clade>
                                      <name>Butyrivibrio_42 (1 x Butyrivibrio fibrisolvens)</name>
                                      <branch_length>0.0129421344</branch_length>
                                      <color>
                                        <red>255</red>
                                        <green>124</green>
                                        <blue>230</blue>
                                      </color>
                                      <property applies_to="node" datatype="xsd:token" ref="style:font_color">#ff7ce6</property>
                                    </clade>
                                    <clade>
                                      <branch_length>0.001568903215</branch_length>
                                      <color>
                                        <red>255</red>
                                        <green>124</green>
                                        <blue>230</blue>
                                      </color>
                                      <clade>
                                        <name>Butyrivibrio_49 (1 x Butyrivibrio fibrisolvens)</name>
                                        <branch_length>0.01599898562</branch_length>
                                        <color>
                                          <red>255</red>
                                          <green>124</green>
                                          <blue>230</blue>
                                        </color>
                                        <property applies_to="node" datatype="xsd:token" ref="style:font_color">#ff7ce6</property>
                                      </clade>
                                      <clade>
                                        <branch_length>0.005715030711</branch_length>
                                        <color>
                                          <red>255</red>
                                          <green>124</green>
                                          <blue>230</blue>
                                        </color>
                                        <clade>
                                          <name>Butyrivibrio_28 (1 x Butyrivibrio fibrisolvens)</name>
                                          <branch_length>0.0128882993</branch_length>
                                          <color>
                                            <red>255</red>
                                            <green>124</green>
                                            <blue>230</blue>
                                          </color>
                                          <property applies_to="node" datatype="xsd:token" ref="style:font_color">#ff7ce6</property>
                                        </clade>
                                        <clade>
                                          <branch_length>0.001933558378</branch_length>
                                          <color>
                                            <red>255</red>
                                            <green>124</green>
                                            <blue>230</blue>
                                          </color>
                                          <clade>
                                            <branch_length>0.07403123379</branch_length>
                                            <color>
                                              <red>255</red>
                                              <green>124</green>
                                              <blue>230</blue>
                                            </color>
                                            <clade>
                                              <name>Butyrivibrio_14 (1 x Butyrivibrio fibrisolvens)</name>
                                              <branch_length>-0.06040113419</branch_length>
                                              <color>
                                                <red>255</red>
                                                <green>124</green>
                                                <blue>230</blue>
                                              </color>
                                              <property applies_to="node" datatype="xsd:token" ref="style:font_color">#ff7ce6</property>
                                            </clade>
                                            <clade>
                                              <branch_length>0.0689888075</branch_length>
                                              <color>
                                                <red>255</red>
                                                <green>124</green>
                                                <blue>230</blue>
                                              </color>
                                              <clade>
                                                <branch_length>0.01732158475</branch_length>
                                                <color>
                                                  <red>255</red>
                                                  <green>124</green>
                                                  <blue>230</blue>
                                                </color>
                                                <clade>
                                                  <branch_length>0.01066703722</branch_length>
                                                  <color>
                                                    <red>255</red>
                                                    <green>124</green>
                                                    <blue>230</blue>
                                                  </color>
                                                  <clade>
                                                    <name>Butyrivibrio_08 (1 x Butyrivibrio fibrisolvens)</name>
                                                    <branch_length>0.01967054419</branch_length>
                                                    <color>
                                                      <red>255</red>
                                                      <green>124</green>
                                                      <blue>230</blue>
                                                    </color>
                                                    <property applies_to="node" datatype="xsd:token" ref="style:font_color">#ff7ce6</property>
                                                  </clade>
                                                  <clade>
                                                    <name>Butyrivibrio_09 (1 x Butyrivibrio fibrisolvens)</name>
                                                    <branch_length>0.01709245704</branch_length>
                                                    <color>
                                                      <red>255</red>
                                                      <green>124</green>
                                                      <blue>230</blue>
                                                    </color>
                                                    <property applies_to="node" datatype="xsd:token" ref="style:font_color">#ff7ce6</property>
                                                  </clade>
                                                </clade>
                                                <clade>
                                                  <name>Butyrivibrio_21 (1 x Butyrivibrio fibrisolvens)</name>
                                                  <branch_length>0.0002091364004</branch_length>
                                                  <color>
                                                    <red>255</red>
                                                    <green>124</green>
                                                    <blue>230</blue>
                                                  </color>
                                                  <property applies_to="node" datatype="xsd:token" ref="style:font_color">#ff7ce6</property>
                                                </clade>
                                              </clade>
                                              <clade>
                                                <name>Butyrivibrio_22 (1 x Butyrivibrio fibrisolvens)</name>
                                                <branch_length>0.01638631709</branch_length>
                                                <color>
                                                  <red>255</red>
                                                  <green>124</green>
                                                  <blue>230</blue>
                                                </color>
                                                <property applies_to="node" datatype="xsd:token" ref="style:font_color">#ff7ce6</property>
                                              </clade>
                                            </clade>
                                          </clade>
                                          <clade>
                                            <name>Butyrivibrio_50 (1 x Butyrivibrio fibrisolvens)</name>
                                            <branch_length>0.01615590043</branch_length>
                                            <color>
                                              <red>255</red>
                                              <green>124</green>
                                              <blue>230</blue>
                                            </color>
                                            <property applies_to="node" datatype="xsd:token" ref="style:font_color">#ff7ce6</property>
                                          </clade>
                                        </clade>
                                      </clade>
                                    </clade>
                                  </clade>
                                  <clade>
                                    <name>Butyrivibrio_55 (1 x Butyrivibrio fibrisolvens)</name>
                                    <branch_length>0.07629304379</branch_length>
                                    <color>
                                      <red>255</red>
                                      <green>124</green>
                                      <blue>230</blue>
                                    </color>
                                    <property applies_to="node" datatype="xsd:token" ref="style:font_color">#ff7ce6</property>
                                  </clade>
                                </clade>
                                <clade>
                                  <branch_length>0.03805463389</branch_length>
                                  <clade>
                                    <name>Butyrivibrio_39 (1 x Butyrivibrio unknown7)</name>
                                    <branch_length>0.08488807082</branch_length>
                                    <color>
                                      <red>245</red>
                                      <green>51</green>
                                      <blue>120</blue>
                                    </color>
                                    <property applies_to="node" datatype="xsd:token" ref="style:font_color">#f53378</property>
                                  </clade>
                                  <clade>
                                    <branch_length>0.02269867994</branch_length>
                                    <clade>
                                      <branch_length>0.009182844311</branch_length>
                                      <clade>
                                        <name>Butyrivibrio hungatei-group2</name>
                                        <branch_length>0.04143770039</branch_length>
                                        <color>
                                          <red>11</red>
                                          <green>249</green>
                                          <blue>73</blue>
                                        </color>
                                        <clade>
                                          <name>Butyrivibrio_43 (1 x Butyrivibrio hungatei-group2)</name>
                                          <branch_length>0.04183704033</branch_length>
                                          <color>
                                            <red>11</red>
                                            <green>249</green>
                                            <blue>73</blue>
                                          </color>
                                          <property applies_to="node" datatype="xsd:token" ref="style:font_color">#0bf949</property>
                                        </clade>
                                        <clade>
                                          <branch_length>0.007513906807</branch_length>
                                          <color>
                                            <red>11</red>
                                            <green>249</green>
                                            <blue>73</blue>
                                          </color>
                                          <clade>
                                            <name>Butyrivibrio_32 (1 x Butyrivibrio hungatei-group2)</name>
                                            <branch_length>0.08432865143</branch_length>
                                            <color>
                                              <red>11</red>
                                              <green>249</green>
                                              <blue>73</blue>
                                            </color>
                                            <property applies_to="node" datatype="xsd:token" ref="style:font_color">#0bf949</property>
                                          </clade>
                                          <clade>
                                            <branch_length>0.02158719674</branch_length>
                                            <color>
                                              <red>11</red>
                                              <green>249</green>
                                              <blue>73</blue>
                                            </color>
                                            <clade>
                                              <branch_length>0.01974673197</branch_length>
                                              <color>
                                                <red>11</red>
                                                <green>249</green>
                                                <blue>73</blue>
                                              </color>
                                              <clade>
                                                <name>Butyrivibrio_35 (1 x Butyrivibrio hungatei-group2)</name>
                                                <branch_length>-0.003126017749</branch_length>
                                                <color>
                                                  <red>11</red>
                                                  <green>249</green>
                                                  <blue>73</blue>
                                                </color>
                                                <property applies_to="node" datatype="xsd:token" ref="style:font_color">#0bf949</property>
                                              </clade>
                                              <clade>
                                                <branch_length>0.04197435081</branch_length>
                                                <color>
                                                  <red>11</red>
                                                  <green>249</green>
                                                  <blue>73</blue>
                                                </color>
                                                <clade>
                                                  <name>Butyrivibrio_23 (1 x Butyrivibrio hungatei-group2)</name>
                                                  <branch_length>0.03851033375</branch_length>
                                                  <color>
                                                    <red>11</red>
                                                    <green>249</green>
                                                    <blue>73</blue>
                                                  </color>
                                                  <property applies_to="node" datatype="xsd:token" ref="style:font_color">#0bf949</property>
                                                </clade>
                                                <clade>
                                                  <name>Butyrivibrio_36 (1 x Butyrivibrio hungatei-group2)</name>
                                                  <branch_length>-0.02145633101</branch_length>
                                                  <color>
                                                    <red>11</red>
                                                    <green>249</green>
                                                    <blue>73</blue>
                                                  </color>
                                                  <property applies_to="node" datatype="xsd:token" ref="style:font_color">#0bf949</property>
                                                </clade>
                                              </clade>
                                            </clade>
                                            <clade>
                                              <name>Butyrivibrio_53 (1 x Butyrivibrio hungatei-group2)</name>
                                              <branch_length>0.03788028657</branch_length>
                                              <color>
                                                <red>11</red>
                                                <green>249</green>
                                                <blue>73</blue>
                                              </color>
                                              <property applies_to="node" datatype="xsd:token" ref="style:font_color">#0bf949</property>
                                            </clade>
                                          </clade>
                                        </clade>
                                      </clade>
                                      <clade>
                                        <name>Butyrivibrio_54 (1 x Butyrivibrio unknown6)</name>
                                        <branch_length>0.1008589864</branch_length>
                                        <color>
                                          <red>148</red>
                                          <green>42</green>
                                          <blue>235</blue>
                                        </color>
                                        <property applies_to="node" datatype="xsd:token" ref="style:font_color">#942aeb</property>
                                      </clade>
                                    </clade>
                                    <clade>
                                      <branch_length>0.01169989444</branch_length>
                                      <clade>
                                        <name>Butyrivibrio_38 (1 x Butyrivibrio unknown5)</name>
                                        <branch_length>0.1208946109</branch_length>
                                        <color>
                                          <red>229</red>
                                          <green>237</green>
                                          <blue>98</blue>
                                        </color>
                                        <property applies_to="node" datatype="xsd:token" ref="style:font_color">#e5ed62</property>
                                      </clade>
                                      <clade>
                                        <branch_length>0.007664438337</branch_length>
                                        <clade>
                                          <branch_length>0.008384592831</branch_length>
                                          <clade>
                                            <name>Butyrivibrio_30 (1 x Butyrivibrio unknown4)</name>
                                            <branch_length>0.0735732615</branch_length>
                                            <color>
                                              <red>115</red>
                                              <green>156</green>
                                              <blue>197</blue>
                                            </color>
                                            <property applies_to="node" datatype="xsd:token" ref="style:font_color">#739cc5</property>
                                          </clade>
                                          <clade>
                                            <branch_length>0.01412404701</branch_length>
                                            <clade>
                                              <name>Butyrivibrio_34 (1 x Butyrivibrio unknown3)</name>
                                              <branch_length>0.1008517817</branch_length>
                                              <color>
                                                <red>246</red>
                                                <green>38</green>
                                                <blue>52</blue>
                                              </color>
                                              <property applies_to="node" datatype="xsd:token" ref="style:font_color">#f62634</property>
                                            </clade>
                                            <clade>
                                              <branch_length>0.004200346768</branch_length>
                                              <clade>
                                                <name>Butyrivibrio_33 (1 x Butyrivibrio unknown2)</name>
                                                <branch_length>0.07758960128</branch_length>
                                                <color>
                                                  <red>105</red>
                                                  <green>99</green>
                                                  <blue>194</blue>
                                                </color>
                                                <property applies_to="node" datatype="xsd:token" ref="style:font_color">#6963c2</property>
                                              </clade>
                                              <clade>
                                                <branch_length>0.009099461138</branch_length>
                                                <clade>
                                                  <name>Butyrivibrio unknown1</name>
                                                  <branch_length>0.01895586029</branch_length>
                                                  <color>
                                                    <red>183</red>
                                                    <green>109</green>
                                                    <blue>95</blue>
                                                  </color>
                                                  <clade>
                                                    <name>Butyrivibrio_05 (1 x Butyrivibrio unknown1)</name>
                                                    <branch_length>0.06902783364</branch_length>
                                                    <color>
                                                      <red>183</red>
                                                      <green>109</green>
                                                      <blue>95</blue>
                                                    </color>
                                                    <property applies_to="node" datatype="xsd:token" ref="style:font_color">#b76d5f</property>
                                                  </clade>
                                                  <clade>
                                                    <branch_length>0.05667449906</branch_length>
                                                    <color>
                                                      <red>183</red>
                                                      <green>109</green>
                                                      <blue>95</blue>
                                                    </color>
                                                    <clade>
                                                      <branch_length>0.02592764422</branch_length>
                                                      <color>
                                                        <red>183</red>
                                                        <green>109</green>
                                                        <blue>95</blue>
                                                      </color>
                                                      <clade>
                                                        <name>Butyrivibrio_10 (1 x Butyrivibrio unknown1)</name>
                                                        <branch_length>-0.00780858472</branch_length>
                                                        <color>
                                                          <red>183</red>
                                                          <green>109</green>
                                                          <blue>95</blue>
                                                        </color>
                                                        <property applies_to="node" datatype="xsd:token" ref="style:font_color">#b76d5f</property>
                                                      </clade>
                                                      <clade>
                                                        <name>Butyrivibrio_13 (1 x Butyrivibrio unknown1)</name>
                                                        <branch_length>0.05670358613</branch_length>
                                                        <color>
                                                          <red>183</red>
                                                          <green>109</green>
                                                          <blue>95</blue>
                                                        </color>
                                                        <property applies_to="node" datatype="xsd:token" ref="style:font_color">#b76d5f</property>
                                                      </clade>
                                                    </clade>
                                                    <clade>
                                                      <name>Butyrivibrio_26 (1 x Butyrivibrio unknown1)</name>
                                                      <branch_length>0.005937940441</branch_length>
                                                      <color>
                                                        <red>183</red>
                                                        <green>109</green>
                                                        <blue>95</blue>
                                                      </color>
                                                      <property applies_to="node" datatype="xsd:token" ref="style:font_color">#b76d5f</property>
                                                    </clade>
                                                  </clade>
                                                </clade>
                                                <clade>
                                                  <name>Butyrivibrio proteoclasticus</name>
                                                  <branch_length>0.01907106861</branch_length>
                                                  <color>
                                                    <red>223</red>
                                                    <green>131</green>
                                                    <blue>156</blue>
                                                  </color>
                                                  <clade>
                                                    <branch_length>0.01143454015</branch_length>
                                                    <color>
                                                      <red>223</red>
                                                      <green>131</green>
                                                      <blue>156</blue>
                                                    </color>
                                                    <clade>
                                                      <branch_length>0.04267597198</branch_length>
                                                      <color>
                                                        <red>223</red>
                                                        <green>131</green>
                                                        <blue>156</blue>
                                                      </color>
                                                      <clade>
                                                        <name>Butyrivibrio_18 (1 x Butyrivibrio proteoclasticus)</name>
                                                        <branch_length>0.03686967492</branch_length>
                                                        <color>
                                                          <red>223</red>
                                                          <green>131</green>
                                                          <blue>156</blue>
                                                        </color>
                                                        <property applies_to="node" datatype="xsd:token" ref="style:font_color">#df839c</property>
                                                      </clade>
                                                      <clade>
                                                        <branch_length>0.05339168012</branch_length>
                                                        <color>
                                                          <red>223</red>
                                                          <green>131</green>
                                                          <blue>156</blue>
                                                        </color>
                                                        <clade>
                                                          <name>Butyrivibrio_17 (1 x Butyrivibrio proteoclasticus)</name>
                                                          <branch_length>0.007328463718</branch_length>
                                                          <color>
                                                            <red>223</red>
                                                            <green>131</green>
                                                            <blue>156</blue>
                                                          </color>
                                                          <property applies_to="node" datatype="xsd:token" ref="style:font_color">#df839c</property>
                                                        </clade>
                                                        <clade>
                                                          <name>Butyrivibrio_19 (1 x Butyrivibrio proteoclasticus)</name>
                                                          <branch_length>0.0146815367</branch_length>
                                                          <color>
                                                            <red>223</red>
                                                            <green>131</green>
                                                            <blue>156</blue>
                                                          </color>
                                                          <property applies_to="node" datatype="xsd:token" ref="style:font_color">#df839c</property>
                                                        </clade>
                                                      </clade>
                                                    </clade>
                                                    <clade>
                                                      <branch_length>0.004738366231</branch_length>
                                                      <color>
                                                        <red>223</red>
                                                        <green>131</green>
                                                        <blue>156</blue>
                                                      </color>
                                                      <clade>
                                                        <branch_length>0.09446900338</branch_length>
                                                        <color>
                                                          <red>223</red>
                                                          <green>131</green>
                                                          <blue>156</blue>
                                                        </color>
                                                        <clade>
                                                          <name>Butyrivibrio_12 (1 x Butyrivibrio proteoclasticus)</name>
                                                          <branch_length>0.02936181985</branch_length>
                                                          <color>
                                                            <red>223</red>
                                                            <green>131</green>
                                                            <blue>156</blue>
                                                          </color>
                                                          <property applies_to="node" datatype="xsd:token" ref="style:font_color">#df839c</property>
                                                        </clade>
                                                        <clade>
                                                          <name>Butyrivibrio_15 (1 x Butyrivibrio proteoclasticus)</name>
                                                          <branch_length>-0.0140278209</branch_length>
                                                          <color>
                                                            <red>223</red>
                                                            <green>131</green>
                                                            <blue>156</blue>
                                                          </color>
                                                          <property applies_to="node" datatype="xsd:token" ref="style:font_color">#df839c</property>
                                                        </clade>
                                                      </clade>
                                                      <clade>
                                                        <branch_length>0.002734482288</branch_length>
                                                        <color>
                                                          <red>223</red>
                                                          <green>131</green>
                                                          <blue>156</blue>
                                                        </color>
                                                        <clade>
                                                          <branch_length>0.004545528442</branch_length>
                                                          <color>
                                                            <red>223</red>
                                                            <green>131</green>
                                                            <blue>156</blue>
                                                          </color>
                                                          <clade>
                                                            <branch_length>0.005579780787</branch_length>
                                                            <color>
                                                              <red>223</red>
                                                              <green>131</green>
                                                              <blue>156</blue>
                                                            </color>
                                                            <clade>
                                                              <name>Butyrivibrio_16 (1 x Butyrivibrio proteoclasticus)</name>
                                                              <branch_length>0.07375244796</branch_length>
                                                              <color>
                                                                <red>223</red>
                                                                <green>131</green>
                                                                <blue>156</blue>
                                                              </color>
                                                              <property applies_to="node" datatype="xsd:token" ref="style:font_color">#df839c</property>
                                                            </clade>
                                                            <clade>
                                                              <branch_length>0.01525475271</branch_length>
                                                              <color>
                                                                <red>223</red>
                                                                <green>131</green>
                                                                <blue>156</blue>
                                                              </color>
                                                              <clade>
                                                                <name>Butyrivibrio_11 (1 x Butyrivibrio proteoclasticus)</name>
                                                                <branch_length>0.07971831411</branch_length>
                                                                <color>
                                                                  <red>223</red>
                                                                  <green>131</green>
                                                                  <blue>156</blue>
                                                                </color>
                                                                <property applies_to="node" datatype="xsd:token" ref="style:font_color">#df839c</property>
                                                              </clade>
                                                              <clade>
                                                                <branch_length>0.1114500836</branch_length>
                                                                <color>
                                                                  <red>223</red>
                                                                  <green>131</green>
                                                                  <blue>156</blue>
                                                                </color>
                                                                <clade>
                                                                  <name>Butyrivibrio_20 (1 x Butyrivibrio proteoclasticus)</name>
                                                                  <branch_length>0.02722439729</branch_length>
                                                                  <color>
                                                                    <red>223</red>
                                                                    <green>131</green>
                                                                    <blue>156</blue>
                                                                  </color>
                                                                  <property applies_to="node" datatype="xsd:token" ref="style:font_color">#df839c</property>
                                                                </clade>
                                                                <clade>
                                                                  <name>Butyrivibrio_37 (1 x Butyrivibrio proteoclasticus)</name>
                                                                  <branch_length>-0.01291539706</branch_length>
                                                                  <color>
                                                                    <red>223</red>
                                                                    <green>131</green>
                                                                    <blue>156</blue>
                                                                  </color>
                                                                  <property applies_to="node" datatype="xsd:token" ref="style:font_color">#df839c</property>
                                                                </clade>
                                                              </clade>
                                                            </clade>
                                                          </clade>
                                                          <clade>
                                                            <name>Butyrivibrio_40 (1 x Butyrivibrio proteoclasticus)</name>
                                                            <branch_length>0.07984377444</branch_length>
                                                            <color>
                                                              <red>223</red>
                                                              <green>131</green>
                                                              <blue>156</blue>
                                                            </color>
                                                            <property applies_to="node" datatype="xsd:token" ref="style:font_color">#df839c</property>
                                                          </clade>
                                                        </clade>
                                                        <clade>
                                                          <branch_length>0.06736078858</branch_length>
                                                          <color>
                                                            <red>223</red>
                                                            <green>131</green>
                                                            <blue>156</blue>
                                                          </color>
                                                          <clade>
                                                            <name>Butyrivibrio_46 (1 x Butyrivibrio proteoclasticus)</name>
                                                            <branch_length>0.01356477477</branch_length>
                                                            <color>
                                                              <red>223</red>
                                                              <green>131</green>
                                                              <blue>156</blue>
                                                            </color>
                                                            <property applies_to="node" datatype="xsd:token" ref="style:font_color">#df839c</property>
                                                          </clade>
                                                          <clade>
                                                            <branch_length>0.03806173056</branch_length>
                                                            <color>
                                                              <red>223</red>
                                                              <green>131</green>
                                                              <blue>156</blue>
                                                            </color>
                                                            <clade>
                                                              <name>Butyrivibrio_24 (1 x Butyrivibrio proteoclasticus)</name>
                                                              <branch_length>-0.01703050733</branch_length>
                                                              <color>
                                                                <red>223</red>
                                                                <green>131</green>
                                                                <blue>156</blue>
                                                              </color>
                                                              <property applies_to="node" datatype="xsd:token" ref="style:font_color">#df839c</property>
                                                            </clade>
                                                            <clade>
                                                              <branch_length>0.02448891848</branch_length>
                                                              <color>
                                                                <red>223</red>
                                                                <green>131</green>
                                                                <blue>156</blue>
                                                              </color>
                                                              <clade>
                                                                <name>Butyrivibrio_06 (1 x Butyrivibrio proteoclasticus)</name>
                                                                <branch_length>0.01005911455</branch_length>
                                                                <color>
                                                                  <red>223</red>
                                                                  <green>131</green>
                                                                  <blue>156</blue>
                                                                </color>
                                                                <property applies_to="node" datatype="xsd:token" ref="style:font_color">#df839c</property>
                                                              </clade>
                                                              <clade>
                                                                <name>Butyrivibrio_48 (1 x Butyrivibrio proteoclasticus)</name>
                                                                <branch_length>0.009485885501</branch_length>
                                                                <color>
                                                                  <red>223</red>
                                                                  <green>131</green>
                                                                  <blue>156</blue>
                                                                </color>
                                                                <property applies_to="node" datatype="xsd:token" ref="style:font_color">#df839c</property>
                                                              </clade>
                                                            </clade>
                                                          </clade>
                                                        </clade>
                                                      </clade>
                                                    </clade>
                                                  </clade>
                                                  <clade>
                                                    <branch_length>0.0130889304</branch_length>
                                                    <color>
                                                      <red>223</red>
                                                      <green>131</green>
                                                      <blue>156</blue>
                                                    </color>
                                                    <clade>
                                                      <name>Butyrivibrio_04 (1 x Butyrivibrio proteoclasticus)</name>
                                                      <branch_length>0.07479404658</branch_length>
                                                      <color>
                                                        <red>223</red>
                                                        <green>131</green>
                                                        <blue>156</blue>
                                                      </color>
                                                      <property applies_to="node" datatype="xsd:token" ref="style:font_color">#df839c</property>
                                                    </clade>
                                                    <clade>
                                                      <branch_length>0.02491636574</branch_length>
                                                      <color>
                                                        <red>223</red>
                                                        <green>131</green>
                                                        <blue>156</blue>
                                                      </color>
                                                      <clade>
                                                        <branch_length>0.004101131111</branch_length>
                                                        <color>
                                                          <red>223</red>
                                                          <green>131</green>
                                                          <blue>156</blue>
                                                        </color>
                                                        <clade>
                                                          <branch_length>0.0243838001</branch_length>
                                                          <color>
                                                            <red>223</red>
                                                            <green>131</green>
                                                            <blue>156</blue>
                                                          </color>
                                                          <clade>
                                                            <name>Butyrivibrio_27 (1 x Butyrivibrio proteoclasticus)</name>
                                                            <branch_length>0.1122940108</branch_length>
                                                            <color>
                                                              <red>223</red>
                                                              <green>131</green>
                                                              <blue>156</blue>
                                                            </color>
                                                            <property applies_to="node" datatype="xsd:token" ref="style:font_color">#df839c</property>
                                                          </clade>
                                                          <clade>
                                                            <name>Butyrivibrio_29 (1 x Butyrivibrio proteoclasticus)</name>
                                                            <branch_length>0.1379830092</branch_length>
                                                            <color>
                                                              <red>223</red>
                                                              <green>131</green>
                                                              <blue>156</blue>
                                                            </color>
                                                            <property applies_to="node" datatype="xsd:token" ref="style:font_color">#df839c</property>
                                                          </clade>
                                                        </clade>
                                                        <clade>
                                                          <branch_length>0.01386201568</branch_length>
                                                          <color>
                                                            <red>223</red>
                                                            <green>131</green>
                                                            <blue>156</blue>
                                                          </color>
                                                          <clade>
                                                            <branch_length>0.0620187521</branch_length>
                                                            <color>
                                                              <red>223</red>
                                                              <green>131</green>
                                                              <blue>156</blue>
                                                            </color>
                                                            <clade>
                                                              <name>Butyrivibrio_01 (1 x Butyrivibrio proteoclasticus)</name>
                                                              <branch_length>-0.002836676314</branch_length>
                                                              <color>
                                                                <red>223</red>
                                                                <green>131</green>
                                                                <blue>156</blue>
                                                              </color>
                                                              <property applies_to="node" datatype="xsd:token" ref="style:font_color">#df839c</property>
                                                            </clade>
                                                            <clade>
                                                              <name>Butyrivibrio_31 (1 x Butyrivibrio proteoclasticus)</name>
                                                              <branch_length>0.02978767641</branch_length>
                                                              <color>
                                                                <red>223</red>
                                                                <green>131</green>
                                                                <blue>156</blue>
                                                              </color>
                                                              <property applies_to="node" datatype="xsd:token" ref="style:font_color">#df839c</property>
                                                            </clade>
                                                          </clade>
                                                          <clade>
                                                            <branch_length>0.02424558066</branch_length>
                                                            <color>
                                                              <red>223</red>
                                                              <green>131</green>
                                                              <blue>156</blue>
                                                            </color>
                                                            <clade>
                                                              <branch_length>0.05810304731</branch_length>
                                                              <color>
                                                                <red>223</red>
                                                                <green>131</green>
                                                                <blue>156</blue>
                                                              </color>
                                                              <clade>
                                                                <name>Butyrivibrio_25 (1 x Butyrivibrio proteoclasticus)</name>
                                                                <branch_length>0.02836767212</branch_length>
                                                                <color>
                                                                  <red>223</red>
                                                                  <green>131</green>
                                                                  <blue>156</blue>
                                                                </color>
                                                                <property applies_to="node" datatype="xsd:token" ref="style:font_color">#df839c</property>
                                                              </clade>
                                                              <clade>
                                                                <name>Butyrivibrio_44 (1 x Butyrivibrio proteoclasticus)</name>
                                                                <branch_length>0.01529432833</branch_length>
                                                                <color>
                                                                  <red>223</red>
                                                                  <green>131</green>
                                                                  <blue>156</blue>
                                                                </color>
                                                                <property applies_to="node" datatype="xsd:token" ref="style:font_color">#df839c</property>
                                                              </clade>
                                                            </clade>
                                                            <clade>
                                                              <branch_length>0.02522572689</branch_length>
                                                              <color>
                                                                <red>223</red>
                                                                <green>131</green>
                                                                <blue>156</blue>
                                                              </color>
                                                              <clade>
                                                                <name>Butyrivibrio_07 (1 x Butyrivibrio proteoclasticus)</name>
                                                                <branch_length>0.106109269</branch_length>
                                                                <color>
                                                                  <red>223</red>
                                                                  <green>131</green>
                                                                  <blue>156</blue>
                                                                </color>
                                                                <property applies_to="node" datatype="xsd:token" ref="style:font_color">#df839c</property>
                                                              </clade>
                                                              <clade>
                                                                <name>Butyrivibrio_51 (1 x Butyrivibrio proteoclasticus)</name>
                                                                <branch_length>0.06871373206</branch_length>
                                                                <color>
                                                                  <red>223</red>
                                                                  <green>131</green>
                                                                  <blue>156</blue>
                                                                </color>
                                                                <property applies_to="node" datatype="xsd:token" ref="style:font_color">#df839c</property>
                                                              </clade>
                                                            </clade>
                                                          </clade>
                                                        </clade>
                                                      </clade>
                                                      <clade>
                                                        <branch_length>0.08810256422</branch_length>
                                                        <color>
                                                          <red>223</red>
                                                          <green>131</green>
                                                          <blue>156</blue>
                                                        </color>
                                                        <clade>
                                                          <branch_length>0.06362579763</branch_length>
                                                          <color>
                                                            <red>223</red>
                                                            <green>131</green>
                                                            <blue>156</blue>
                                                          </color>
                                                          <clade>
                                                            <name>Butyrivibrio_03 (1 x Butyrivibrio proteoclasticus)</name>
                                                            <branch_length>0.03008779511</branch_length>
                                                            <color>
                                                              <red>223</red>
                                                              <green>131</green>
                                                              <blue>156</blue>
                                                            </color>
                                                            <property applies_to="node" datatype="xsd:token" ref="style:font_color">#df839c</property>
                                                          </clade>
                                                          <clade>
                                                            <name>Butyrivibrio_47 (1 x Butyrivibrio proteoclasticus)</name>
                                                            <branch_length>0.0226502046</branch_length>
                                                            <color>
                                                              <red>223</red>
                                                              <green>131</green>
                                                              <blue>156</blue>
                                                            </color>
                                                            <property applies_to="node" datatype="xsd:token" ref="style:font_color">#df839c</property>
                                                          </clade>
                                                        </clade>
                                                        <clade>
                                                          <name>Butyrivibrio_52 (1 x Butyrivibrio proteoclasticus)</name>
                                                          <branch_length>0.001739066094</branch_length>
                                                          <color>
                                                            <red>223</red>
                                                            <green>131</green>
                                                            <blue>156</blue>
                                                          </color>
                                                          <property applies_to="node" datatype="xsd:token" ref="style:font_color">#df839c</property>
                                                        </clade>
                                                      </clade>
                                                    </clade>
                                                  </clade>
                                                </clade>
                                              </clade>
                                            </clade>
                                          </clade>
                                        </clade>
                                        <clade>
                                          <name>Butyrivibrio hungatei-group1</name>
                                          <branch_length>0.1092708185</branch_length>
                                          <color>
                                            <red>193</red>
                                            <green>39</green>
                                            <blue>149</blue>
                                          </color>
                                          <clade>
                                            <name>Butyrivibrio_41 (1 x Butyrivibrio hungatei-group1)</name>
                                            <branch_length>-0.01931760274</branch_length>
                                            <color>
                                              <red>193</red>
                                              <green>39</green>
                                              <blue>149</blue>
                                            </color>
                                            <property applies_to="node" datatype="xsd:token" ref="style:font_color">#c12795</property>
                                          </clade>
                                          <clade>
                                            <branch_length>0.06686646491</branch_length>
                                            <color>
                                              <red>193</red>
                                              <green>39</green>
                                              <blue>149</blue>
                                            </color>
                                            <clade>
                                              <name>Butyrivibrio_45 (1 x Butyrivibrio hungatei-group1)</name>
                                              <branch_length>0.008749032393</branch_length>
                                              <color>
                                                <red>193</red>
                                                <green>39</green>
                                                <blue>149</blue>
                                              </color>
                                              <property applies_to="node" datatype="xsd:token" ref="style:font_color">#c12795</property>
                                            </clade>
                                            <clade>
                                              <name>Butyrivibrio_56 (1 x Butyrivibrio hungatei-group1)</name>
                                              <branch_length>0.05734696984</branch_length>
                                              <color>
                                                <red>193</red>
                                                <green>39</green>
                                                <blue>149</blue>
                                              </color>
                                              <property applies_to="node" datatype="xsd:token" ref="style:font_color">#c12795</property>
                                            </clade>
                                          </clade>
                                        </clade>
                                      </clade>
                                    </clade>
                                  </clade>
                                </clade>
                              </clade>
                              <clade>
                                <branch_length>0.01187994145</branch_length>
                                <clade>
                                  <name>Eubacterium_27 (1 x Eubacterium oxidoreducens)</name>
                                  <branch_length>0.1613351852</branch_length>
                                  <color>
                                    <red>190</red>
                                    <green>122</green>
                                    <blue>101</blue>
                                  </color>
                                  <property applies_to="node" datatype="xsd:token" ref="style:font_color">#be7a65</property>
                                </clade>
                                <clade>
                                  <branch_length>0.008742675185</branch_length>
                                  <clade>
                                    <name>Eubacterium ruminantium</name>
                                    <branch_length>0.05910303816</branch_length>
                                    <color>
                                      <red>247</red>
                                      <green>150</green>
                                      <blue>57</blue>
                                    </color>
                                    <clade>
                                      <name>Eubacterium_24 (3 x Eubacterium ruminantium)</name>
                                      <branch_length>0.09310144931</branch_length>
                                      <color>
                                        <red>247</red>
                                        <green>150</green>
                                        <blue>57</blue>
                                      </color>
                                      <property applies_to="node" datatype="xsd:token" ref="style:font_color">#f79639</property>
                                    </clade>
                                    <clade>
                                      <name>Eubacterium_30 (1 x Eubacterium ruminantium)</name>
                                      <branch_length>0.1051245555</branch_length>
                                      <color>
                                        <red>247</red>
                                        <green>150</green>
                                        <blue>57</blue>
                                      </color>
                                      <property applies_to="node" datatype="xsd:token" ref="style:font_color">#f79639</property>
                                    </clade>
                                  </clade>
                                  <clade>
                                    <name>Eubacterium_33 (1 x Eubacterium uniforme)</name>
                                    <branch_length>0.1377875507</branch_length>
                                    <color>
                                      <red>230</red>
                                      <green>166</green>
                                      <blue>228</blue>
                                    </color>
                                    <property applies_to="node" datatype="xsd:token" ref="style:font_color">#e6a6e4</property>
                                  </clade>
                                </clade>
                              </clade>
                            </clade>
                            <clade>
                              <branch_length>0.006674531847</branch_length>
                              <clade>
                                <branch_length>0.01447594911</branch_length>
                                <clade>
                                  <name>Ruminococcus_01 (1 x Ruminococcus torques)</name>
                                  <branch_length>0.1104288995</branch_length>
                                  <color>
                                    <red>1</red>
                                    <green>244</green>
                                    <blue>95</blue>
                                  </color>
                                  <property applies_to="node" datatype="xsd:token" ref="style:font_color">#01f45f</property>
                                </clade>
                                <clade>
                                  <name>Ruminococcus gnavus</name>
                                  <branch_length>0.09412865341</branch_length>
                                  <color>
                                    <red>150</red>
                                    <green>238</green>
                                    <blue>94</blue>
                                  </color>
                                  <clade>
                                    <branch_length>0.01745977625</branch_length>
                                    <color>
                                      <red>150</red>
                                      <green>238</green>
                                      <blue>94</blue>
                                    </color>
                                    <clade>
                                      <name>Ruminococcus_04 (2 x Ruminococcus gnavus)</name>
                                      <branch_length>0.005824466236</branch_length>
                                      <color>
                                        <red>150</red>
                                        <green>238</green>
                                        <blue>94</blue>
                                      </color>
                                      <property applies_to="node" datatype="xsd:token" ref="style:font_color">#96ee5e</property>
                                    </clade>
                                    <clade>
                                      <name>Ruminococcus_13 (1 x Ruminococcus gnavus)</name>
                                      <branch_length>0.003674533917</branch_length>
                                      <color>
                                        <red>150</red>
                                        <green>238</green>
                                        <blue>94</blue>
                                      </color>
                                      <property applies_to="node" datatype="xsd:token" ref="style:font_color">#96ee5e</property>
                                    </clade>
                                  </clade>
                                  <clade>
                                    <name>Ruminococcus_15 (1 x Ruminococcus gnavus)</name>
                                    <branch_length>0.01391919702</branch_length>
                                    <color>
                                      <red>150</red>
                                      <green>238</green>
                                      <blue>94</blue>
                                    </color>
                                    <property applies_to="node" datatype="xsd:token" ref="style:font_color">#96ee5e</property>
                                  </clade>
                                </clade>
                              </clade>
                              <clade>
                                <branch_length>0.004959469195</branch_length>
                                <clade>
                                  <name>Clostridium unknown53</name>
                                  <branch_length>0.10599529</branch_length>
                                  <color>
                                    <red>198</red>
                                    <green>149</green>
                                    <blue>240</blue>
                                  </color>
                                  <clade>
                                    <name>Clostridium_306 (1 x Clostridium unknown53)</name>
                                    <branch_length>0.04397936538</branch_length>
                                    <color>
                                      <red>198</red>
                                      <green>149</green>
                                      <blue>240</blue>
                                    </color>
                                    <property applies_to="node" datatype="xsd:token" ref="style:font_color">#c695f0</property>
                                  </clade>
                                  <clade>
                                    <name>Dorea_07 (1 x Clostridium unknown53)</name>
                                    <branch_length>0.05776163563</branch_length>
                                    <color>
                                      <red>198</red>
                                      <green>149</green>
                                      <blue>240</blue>
                                    </color>
                                    <property applies_to="node" datatype="xsd:token" ref="style:font_color">#c695f0</property>
                                  </clade>
                                </clade>
                                <clade>
                                  <branch_length>0.004441380501</branch_length>
                                  <clade>
                                    <branch_length>0.006709331647</branch_length>
                                    <clade>
                                      <branch_length>0.01467299275</branch_length>
                                      <clade>
                                        <name>Clostridium_315 (1 x Lachnoclostridium unknown11)</name>
                                        <branch_length>0.1297932118</branch_length>
                                        <color>
                                          <red>120</red>
                                          <green>121</green>
                                          <blue>204</blue>
                                        </color>
                                        <property applies_to="node" datatype="xsd:token" ref="style:font_color">#7879cc</property>
                                      </clade>
                                      <clade>
                                        <name>Lachnoclostridium_04 (1 x Lachnoclostridium unknown10)</name>
                                        <branch_length>0.09783478081</branch_length>
                                        <color>
                                          <red>33</red>
                                          <green>141</green>
                                          <blue>210</blue>
                                        </color>
                                        <property applies_to="node" datatype="xsd:token" ref="style:font_color">#218dd2</property>
                                      </clade>
                                    </clade>
                                    <clade>
                                      <branch_length>0.01113232039</branch_length>
                                      <clade>
                                        <branch_length>0.04488446191</branch_length>
                                        <clade>
                                          <name>Lachnoclostridium_09 (1 x Lachnoclostridium unknown8)</name>
                                          <branch_length>0.08395022154</branch_length>
                                          <color>
                                            <red>233</red>
                                            <green>145</green>
                                            <blue>101</blue>
                                          </color>
                                          <property applies_to="node" datatype="xsd:token" ref="style:font_color">#e99165</property>
                                        </clade>
                                        <clade>
                                          <name>Lachnoclostridium_10 (1 x Lachnoclostridium unknown9)</name>
                                          <branch_length>0.06180178002</branch_length>
                                          <color>
                                            <red>118</red>
                                            <green>195</green>
                                            <blue>87</blue>
                                          </color>
                                          <property applies_to="node" datatype="xsd:token" ref="style:font_color">#76c357</property>
                                        </clade>
                                      </clade>
                                      <clade>
                                        <branch_length>0.02000981197</branch_length>
                                        <clade>
                                          <branch_length>0.01788552478</branch_length>
                                          <clade>
                                            <name>Lachnoclostridium_08 (1 x Lachnoclostridium unknown6)</name>
                                            <branch_length>0.07112906873</branch_length>
                                            <color>
                                              <red>74</red>
                                              <green>221</green>
                                              <blue>229</blue>
                                            </color>
                                            <property applies_to="node" datatype="xsd:token" ref="style:font_color">#4adde5</property>
                                          </clade>
                                          <clade>
                                            <branch_length>0.01310034096</branch_length>
                                            <clade>
                                              <branch_length>0.02357717603</branch_length>
                                              <clade>
                                                <name>Eubacterium_20 (1 x Lachnoclostridium unknown3)</name>
                                                <branch_length>0.06119990349</branch_length>
                                                <color>
                                                  <red>109</red>
                                                  <green>59</green>
                                                  <blue>205</blue>
                                                </color>
                                                <property applies_to="node" datatype="xsd:token" ref="style:font_color">#6d3bcd</property>
                                              </clade>
                                              <clade>
                                                <branch_length>0.02166990936</branch_length>
                                                <clade>
                                                  <name>Lachnoclostridium unknown1</name>
                                                  <branch_length>0.06978527457</branch_length>
                                                  <color>
                                                    <red>239</red>
                                                    <green>52</green>
                                                    <blue>47</blue>
                                                  </color>
                                                  <clade>
                                                    <name>Blautia_21 (1 x Lachnoclostridium unknown1)</name>
                                                    <branch_length>0.01275322866</branch_length>
                                                    <color>
                                                      <red>239</red>
                                                      <green>52</green>
                                                      <blue>47</blue>
                                                    </color>
                                                    <property applies_to="node" datatype="xsd:token" ref="style:font_color">#ef342f</property>
                                                  </clade>
                                                  <clade>
                                                    <name>Blautia_22 (1 x Lachnoclostridium unknown1)</name>
                                                    <branch_length>0.006690771319</branch_length>
                                                    <color>
                                                      <red>239</red>
                                                      <green>52</green>
                                                      <blue>47</blue>
                                                    </color>
                                                    <property applies_to="node" datatype="xsd:token" ref="style:font_color">#ef342f</property>
                                                  </clade>
                                                </clade>
                                                <clade>
                                                  <name>Lachnoclostridium_07 (1 x Lachnoclostridium unknown2)</name>
                                                  <branch_length>0.08814056963</branch_length>
                                                  <color>
                                                    <red>37</red>
                                                    <green>172</green>
                                                    <blue>55</blue>
                                                  </color>
                                                  <property applies_to="node" datatype="xsd:token" ref="style:font_color">#25ac37</property>
                                                </clade>
                                              </clade>
                                            </clade>
                                            <clade>
                                              <branch_length>0.009466998279</branch_length>
                                              <clade>
                                                <name>Blautia_20 (1 x Lachnoclostridium unknown4)</name>
                                                <branch_length>0.09200692177</branch_length>
                                                <color>
                                                  <red>55</red>
                                                  <green>97</green>
                                                  <blue>210</blue>
                                                </color>
                                                <property applies_to="node" datatype="xsd:token" ref="style:font_color">#3761d2</property>
                                              </clade>
                                              <clade>
                                                <name>Lachnoclostridium_12 (1 x Lachnoclostridium unknown5)</name>
                                                <branch_length>0.07561308146</branch_length>
                                                <color>
                                                  <red>215</red>
                                                  <green>238</green>
                                                  <blue>92</blue>
                                                </color>
                                                <property applies_to="node" datatype="xsd:token" ref="style:font_color">#d7ee5c</property>
                                              </clade>
                                            </clade>
                                          </clade>
                                        </clade>
                                        <clade>
                                          <branch_length>0.03335582837</branch_length>
                                          <clade>
                                            <name>Eubacterium_14 (1 x Lachnoclostridium unknown7)</name>
                                            <branch_length>0.05935550481</branch_length>
                                            <color>
                                              <red>65</red>
                                              <green>220</green>
                                              <blue>203</blue>
                                            </color>
                                            <property applies_to="node" datatype="xsd:token" ref="style:font_color">#41dccb</property>
                                          </clade>
                                          <clade>
                                            <name>Lachnoclostridium phocaeense</name>
                                            <branch_length>0.001750180498</branch_length>
                                            <color>
                                              <red>174</red>
                                              <green>9</green>
                                              <blue>224</blue>
                                            </color>
                                            <clade>
                                              <name>Lachnoclostridium_11 (1 x Lachnoclostridium phocaeense)</name>
                                              <branch_length>0.04666189849</branch_length>
                                              <color>
                                                <red>174</red>
                                                <green>9</green>
                                                <blue>224</blue>
                                              </color>
                                              <property applies_to="node" datatype="xsd:token" ref="style:font_color">#ae09e0</property>
                                            </clade>
                                            <clade>
                                              <name>Lachnoclostridium_16 (1 x Lachnoclostridium phocaeense)</name>
                                              <branch_length>0.05886010081</branch_length>
                                              <color>
                                                <red>174</red>
                                                <green>9</green>
                                                <blue>224</blue>
                                              </color>
                                              <property applies_to="node" datatype="xsd:token" ref="style:font_color">#ae09e0</property>
                                            </clade>
                                          </clade>
                                        </clade>
                                      </clade>
                                    </clade>
                                  </clade>
                                  <clade>
                                    <branch_length>0.007581541315</branch_length>
                                    <clade>
                                      <name>Clostridium_283 (1 x Clostridium unknown50)</name>
                                      <branch_length>0.1657530069</branch_length>
                                      <color>
                                        <red>218</red>
                                        <green>71</green>
                                        <blue>252</blue>
                                      </color>
                                      <property applies_to="node" datatype="xsd:token" ref="style:font_color">#da47fc</property>
                                    </clade>
                                    <clade>
                                      <branch_length>0.007219590247</branch_length>
                                      <clade>
                                        <branch_length>0.01149535272</branch_length>
                                        <clade>
                                          <name>Blautia_25 (1 x Clostridium unknown49-ex-Blautia)</name>
                                          <branch_length>0.08908370882</branch_length>
                                          <color>
                                            <red>244</red>
                                            <green>97</green>
                                            <blue>199</blue>
                                          </color>
                                          <property applies_to="node" datatype="xsd:token" ref="style:font_color">#f461c7</property>
                                        </clade>
                                        <clade>
                                          <branch_length>0.006617210805</branch_length>
                                          <clade>
                                            <name>Blautia_29 (1 x Clostridium unknown48-ex-Blautia)</name>
                                            <branch_length>0.09888648242</branch_length>
                                            <color>
                                              <red>153</red>
                                              <green>51</green>
                                              <blue>241</blue>
                                            </color>
                                            <property applies_to="node" datatype="xsd:token" ref="style:font_color">#9933f1</property>
                                          </clade>
                                          <clade>
                                            <name>Clostridium unknown47-ex-Ruminococcus-lactaris</name>
                                            <branch_length>0.1145344451</branch_length>
                                            <color>
                                              <red>205</red>
                                              <green>206</green>
                                              <blue>116</blue>
                                            </color>
                                            <clade>
                                              <name>Ruminococcus_02 (1 x Clostridium unknown47-ex-Ruminococcus-lactaris)</name>
                                              <branch_length>-0.005694920197</branch_length>
                                              <color>
                                                <red>205</red>
                                                <green>206</green>
                                                <blue>116</blue>
                                              </color>
                                              <property applies_to="node" datatype="xsd:token" ref="style:font_color">#cdce74</property>
                                            </clade>
                                            <clade>
                                              <name>Ruminococcus_12 (1 x Clostridium unknown47-ex-Ruminococcus-lactaris)</name>
                                              <branch_length>0.01846992038</branch_length>
                                              <color>
                                                <red>205</red>
                                                <green>206</green>
                                                <blue>116</blue>
                                              </color>
                                              <property applies_to="node" datatype="xsd:token" ref="style:font_color">#cdce74</property>
                                            </clade>
                                          </clade>
                                        </clade>
                                      </clade>
                                      <clade>
                                        <branch_length>0.007133915089</branch_length>
                                        <clade>
                                          <branch_length>0.00260463357</branch_length>
                                          <clade>
                                            <name>Lachnoclostridium_17 (1 x Clostridium unknown45)</name>
                                            <branch_length>0.1319620907</branch_length>
                                            <color>
                                              <red>26</red>
                                              <green>247</green>
                                              <blue>204</blue>
                                            </color>
                                            <property applies_to="node" datatype="xsd:token" ref="style:font_color">#1af7cc</property>
                                          </clade>
                                          <clade>
                                            <branch_length>0.006149627268</branch_length>
                                            <clade>
                                              <branch_length>0.01025963854</branch_length>
                                              <clade>
                                                <name>Clostridium_022 (1 x Clostridium unknown51)</name>
                                                <branch_length>0.08460357785</branch_length>
                                                <color>
                                                  <red>122</red>
                                                  <green>143</green>
                                                  <blue>73</blue>
                                                </color>
                                                <property applies_to="node" datatype="xsd:token" ref="style:font_color">#7a8f49</property>
                                              </clade>
                                              <clade>
                                                <branch_length>0.01561659947</branch_length>
                                                <clade>
                                                  <name>Butyrivibrio_02 (1 x Butyrivibrio crossotus)</name>
                                                  <branch_length>0.1177652776</branch_length>
                                                  <color>
                                                    <red>63</red>
                                                    <green>231</green>
                                                    <blue>209</blue>
                                                  </color>
                                                  <property applies_to="node" datatype="xsd:token" ref="style:font_color">#3fe7d1</property>
                                                </clade>
                                                <clade>
                                                  <branch_length>0.002108938992</branch_length>
                                                  <clade>
                                                    <name>Lactobacillus_735 (1 x Lactobacillus rogosae)</name>
                                                    <branch_length>0.1000094116</branch_length>
                                                    <color>
                                                      <red>200</red>
                                                      <green>80</green>
                                                      <blue>34</blue>
                                                    </color>
                                                    <property applies_to="node" datatype="xsd:token" ref="style:font_color">#c85022</property>
                                                  </clade>
                                                  <clade>
                                                    <branch_length>0.009308684617</branch_length>
                                                    <clade>
                                                      <name>Coprococcus eutactus</name>
                                                      <branch_length>0.02184658125</branch_length>
                                                      <color>
                                                        <red>70</red>
                                                        <green>220</green>
                                                        <blue>111</blue>
                                                      </color>
                                                      <clade>
                                                        <name>Clostridium_018 (1 x Coprococcus eutactus)</name>
                                                        <branch_length>0.08641819656</branch_length>
                                                        <color>
                                                          <red>70</red>
                                                          <green>220</green>
                                                          <blue>111</blue>
                                                        </color>
                                                        <property applies_to="node" datatype="xsd:token" ref="style:font_color">#46dc6f</property>
                                                      </clade>
                                                      <clade>
                                                        <branch_length>0.05667342618</branch_length>
                                                        <color>
                                                          <red>70</red>
                                                          <green>220</green>
                                                          <blue>111</blue>
                                                        </color>
                                                        <clade>
                                                          <name>Coprococcus_01 (1 x Coprococcus eutactus)</name>
                                                          <branch_length>0.05522042513</branch_length>
                                                          <color>
                                                            <red>70</red>
                                                            <green>220</green>
                                                            <blue>111</blue>
                                                          </color>
                                                          <property applies_to="node" datatype="xsd:token" ref="style:font_color">#46dc6f</property>
                                                        </clade>
                                                        <clade>
                                                          <branch_length>0.04567706585</branch_length>
                                                          <color>
                                                            <red>70</red>
                                                            <green>220</green>
                                                            <blue>111</blue>
                                                          </color>
                                                          <clade>
                                                            <name>Coprococcus_07 (1 x Coprococcus eutactus)</name>
                                                            <branch_length>0.003337455215</branch_length>
                                                            <color>
                                                              <red>70</red>
                                                              <green>220</green>
                                                              <blue>111</blue>
                                                            </color>
                                                            <property applies_to="node" datatype="xsd:token" ref="style:font_color">#46dc6f</property>
                                                          </clade>
                                                          <clade>
                                                            <branch_length>0.001139085507</branch_length>
                                                            <color>
                                                              <red>70</red>
                                                              <green>220</green>
                                                              <blue>111</blue>
                                                            </color>
                                                            <clade>
                                                              <name>Coprococcus_09 (1 x Coprococcus eutactus)</name>
                                                              <branch_length>0.005250219721</branch_length>
                                                              <color>
                                                                <red>70</red>
                                                                <green>220</green>
                                                                <blue>111</blue>
                                                              </color>
                                                              <property applies_to="node" datatype="xsd:token" ref="style:font_color">#46dc6f</property>
                                                            </clade>
                                                            <clade>
                                                              <branch_length>0.001795709599</branch_length>
                                                              <color>
                                                                <red>70</red>
                                                                <green>220</green>
                                                                <blue>111</blue>
                                                              </color>
                                                              <clade>
                                                                <name>Coprococcus_05 (1 x Coprococcus eutactus)</name>
                                                                <branch_length>0.005351895001</branch_length>
                                                                <color>
                                                                  <red>70</red>
                                                                  <green>220</green>
                                                                  <blue>111</blue>
                                                                </color>
                                                                <property applies_to="node" datatype="xsd:token" ref="style:font_color">#46dc6f</property>
                                                              </clade>
                                                              <clade>
                                                                <name>Coprococcus_11 (1 x Coprococcus eutactus)</name>
                                                                <branch_length>0.008048104122</branch_length>
                                                                <color>
                                                                  <red>70</red>
                                                                  <green>220</green>
                                                                  <blue>111</blue>
                                                                </color>
                                                                <property applies_to="node" datatype="xsd:token" ref="style:font_color">#46dc6f</property>
                                                              </clade>
                                                            </clade>
                                                          </clade>
                                                        </clade>
                                                      </clade>
                                                    </clade>
                                                    <clade>
                                                      <branch_length>0.01093590353</branch_length>
                                                      <clade>
                                                        <branch_length>0.02442248911</branch_length>
                                                        <clade>
                                                          <name>Eubacterium_02 (1 x Eubacterium ventriosum)</name>
                                                          <branch_length>0.086672768</branch_length>
                                                          <color>
                                                            <red>41</red>
                                                            <green>15</green>
                                                            <blue>216</blue>
                                                          </color>
                                                          <property applies_to="node" datatype="xsd:token" ref="style:font_color">#290fd8</property>
                                                        </clade>
                                                        <clade>
                                                          <name>Roseburia_03 (1 x Roseburia hominis)</name>
                                                          <branch_length>0.05767823383</branch_length>
                                                          <color>
                                                            <red>225</red>
                                                            <green>126</green>
                                                            <blue>182</blue>
                                                          </color>
                                                          <property applies_to="node" datatype="xsd:token" ref="style:font_color">#e17eb6</property>
                                                        </clade>
                                                      </clade>
                                                      <clade>
                                                        <branch_length>0.005626507103</branch_length>
                                                        <clade>
                                                          <branch_length>0.005247761961</branch_length>
                                                          <clade>
                                                            <branch_length>0.003434350714</branch_length>
                                                            <clade>
                                                              <branch_length>0.004773247987</branch_length>
                                                              <clade>
                                                                <name>Coprococcus comes</name>
                                                                <branch_length>0.07092327625</branch_length>
                                                                <color>
                                                                  <red>132</red>
                                                                  <green>198</green>
                                                                  <blue>151</blue>
                                                                </color>
                                                                <clade>
                                                                  <name>Coprococcus_02 (1 x Coprococcus comes)</name>
                                                                  <branch_length>0.007882430218</branch_length>
                                                                  <color>
                                                                    <red>132</red>
                                                                    <green>198</green>
                                                                    <blue>151</blue>
                                                                  </color>
                                                                  <property applies_to="node" datatype="xsd:token" ref="style:font_color">#84c697</property>
                                                                </clade>
                                                                <clade>
                                                                  <branch_length>0.006252368912</branch_length>
                                                                  <color>
                                                                    <red>132</red>
                                                                    <green>198</green>
                                                                    <blue>151</blue>
                                                                  </color>
                                                                  <clade>
                                                                    <name>Coprococcus_06 (1 x Coprococcus comes)</name>
                                                                    <branch_length>0.002178542316</branch_length>
                                                                    <color>
                                                                      <red>132</red>
                                                                      <green>198</green>
                                                                      <blue>151</blue>
                                                                    </color>
                                                                    <property applies_to="node" datatype="xsd:token" ref="style:font_color">#84c697</property>
                                                                  </clade>
                                                                  <clade>
                                                                    <branch_length>0.003200171515</branch_length>
                                                                    <color>
                                                                      <red>132</red>
                                                                      <green>198</green>
                                                                      <blue>151</blue>
                                                                    </color>
                                                                    <clade>
                                                                      <name>Coprococcus_08 (1 x Coprococcus comes)</name>
                                                                      <branch_length>0.008474502712</branch_length>
                                                                      <color>
                                                                        <red>132</red>
                                                                        <green>198</green>
                                                                        <blue>151</blue>
                                                                      </color>
                                                                      <property applies_to="node" datatype="xsd:token" ref="style:font_color">#84c697</property>
                                                                    </clade>
                                                                    <clade>
                                                                      <branch_length>0.001218808116</branch_length>
                                                                      <color>
                                                                        <red>132</red>
                                                                        <green>198</green>
                                                                        <blue>151</blue>
                                                                      </color>
                                                                      <clade>
                                                                        <name>Coprococcus_10 (1 x Coprococcus comes)</name>
                                                                        <branch_length>0.00923316367</branch_length>
                                                                        <color>
                                                                          <red>132</red>
                                                                          <green>198</green>
                                                                          <blue>151</blue>
                                                                        </color>
                                                                        <property applies_to="node" datatype="xsd:token" ref="style:font_color">#84c697</property>
                                                                      </clade>
                                                                      <clade>
                                                                        <name>Coprococcus_12 (1 x Coprococcus comes)</name>
                                                                        <branch_length>0.005507836118</branch_length>
                                                                        <color>
                                                                          <red>132</red>
                                                                          <green>198</green>
                                                                          <blue>151</blue>
                                                                        </color>
                                                                        <property applies_to="node" datatype="xsd:token" ref="style:font_color">#84c697</property>
                                                                      </clade>
                                                                    </clade>
                                                                  </clade>
                                                                </clade>
                                                              </clade>
                                                              <clade>
                                                                <branch_length>0.007702089846</branch_length>
                                                                <clade>
                                                                  <name>Dorea formicigenerans</name>
                                                                  <branch_length>0.08739703894</branch_length>
                                                                  <color>
                                                                    <red>90</red>
                                                                    <green>252</green>
                                                                    <blue>101</blue>
                                                                  </color>
                                                                  <clade>
                                                                    <name>Dorea_02 (1 x Dorea formicigenerans)</name>
                                                                    <branch_length>-0.001729083247</branch_length>
                                                                    <color>
                                                                      <red>90</red>
                                                                      <green>252</green>
                                                                      <blue>101</blue>
                                                                    </color>
                                                                    <property applies_to="node" datatype="xsd:token" ref="style:font_color">#5afc65</property>
                                                                  </clade>
                                                                  <clade>
                                                                    <branch_length>0.02413964644</branch_length>
                                                                    <color>
                                                                      <red>90</red>
                                                                      <green>252</green>
                                                                      <blue>101</blue>
                                                                    </color>
                                                                    <clade>
                                                                      <branch_length>0.06171916425</branch_length>
                                                                      <color>
                                                                        <red>90</red>
                                                                        <green>252</green>
                                                                        <blue>101</blue>
                                                                      </color>
                                                                      <clade>
                                                                        <name>Dorea_03 (1 x Dorea formicigenerans)</name>
                                                                        <branch_length>-0.05307235569</branch_length>
                                                                        <color>
                                                                          <red>90</red>
                                                                          <green>252</green>
                                                                          <blue>101</blue>
                                                                        </color>
                                                                        <property applies_to="node" datatype="xsd:token" ref="style:font_color">#5afc65</property>
                                                                      </clade>
                                                                      <clade>
                                                                        <name>Dorea_05 (1 x Dorea formicigenerans)</name>
                                                                        <branch_length>0.07213135809</branch_length>
                                                                        <color>
                                                                          <red>90</red>
                                                                          <green>252</green>
                                                                          <blue>101</blue>
                                                                        </color>
                                                                        <property applies_to="node" datatype="xsd:token" ref="style:font_color">#5afc65</property>
                                                                      </clade>
                                                                    </clade>
                                                                    <clade>
                                                                      <name>Dorea_13 (1 x Dorea formicigenerans)</name>
                                                                      <branch_length>0.007858185098</branch_length>
                                                                      <color>
                                                                        <red>90</red>
                                                                        <green>252</green>
                                                                        <blue>101</blue>
                                                                      </color>
                                                                      <property applies_to="node" datatype="xsd:token" ref="style:font_color">#5afc65</property>
                                                                    </clade>
                                                                  </clade>
                                                                </clade>
                                                                <clade>
                                                                  <name>Eubacterium ramulus</name>
                                                                  <branch_length>0.02572355233</branch_length>
                                                                  <color>
                                                                    <red>32</red>
                                                                    <green>181</green>
                                                                    <blue>181</blue>
                                                                  </color>
                                                                  <clade>
                                                                    <branch_length>0.05274304748</branch_length>
                                                                    <color>
                                                                      <red>32</red>
                                                                      <green>181</green>
                                                                      <blue>181</blue>
                                                                    </color>
                                                                    <clade>
                                                                      <name>Eubacterium_08 (1 x Eubacterium ramulus)</name>
                                                                      <branch_length>0.01148385555</branch_length>
                                                                      <color>
                                                                        <red>32</red>
                                                                        <green>181</green>
                                                                        <blue>181</blue>
                                                                      </color>
                                                                      <property applies_to="node" datatype="xsd:token" ref="style:font_color">#20b5b5</property>
                                                                    </clade>
                                                                    <clade>
                                                                      <name>Eubacterium_17 (1 x Eubacterium ramulus)</name>
                                                                      <branch_length>0.004451144021</branch_length>
                                                                      <color>
                                                                        <red>32</red>
                                                                        <green>181</green>
                                                                        <blue>181</blue>
                                                                      </color>
                                                                      <property applies_to="node" datatype="xsd:token" ref="style:font_color">#20b5b5</property>
                                                                    </clade>
                                                                  </clade>
                                                                  <clade>
                                                                    <name>Eubacterium_23 (1 x Eubacterium ramulus)</name>
                                                                    <branch_length>0.08175110817</branch_length>
                                                                    <color>
                                                                      <red>32</red>
                                                                      <green>181</green>
                                                                      <blue>181</blue>
                                                                    </color>
                                                                    <property applies_to="node" datatype="xsd:token" ref="style:font_color">#20b5b5</property>
                                                                  </clade>
                                                                </clade>
                                                              </clade>
                                                            </clade>
                                                            <clade>
                                                              <branch_length>0.02464831062</branch_length>
                                                              <clade>
                                                                <name>Roseburia faecis</name>
                                                                <branch_length>0.06038576737</branch_length>
                                                                <color>
                                                                  <red>100</red>
                                                                  <green>209</green>
                                                                  <blue>131</blue>
                                                                </color>
                                                                <clade>
                                                                  <name>Roseburia_05 (1 x Roseburia faecis)</name>
                                                                  <branch_length>0.00200211443</branch_length>
                                                                  <color>
                                                                    <red>100</red>
                                                                    <green>209</green>
                                                                    <blue>131</blue>
                                                                  </color>
                                                                  <property applies_to="node" datatype="xsd:token" ref="style:font_color">#64d183</property>
                                                                </clade>
                                                                <clade>
                                                                  <name>Roseburia_08 (1 x Roseburia faecis)</name>
                                                                  <branch_length>0.0171738863</branch_length>
                                                                  <color>
                                                                    <red>100</red>
                                                                    <green>209</green>
                                                                    <blue>131</blue>
                                                                  </color>
                                                                  <property applies_to="node" datatype="xsd:token" ref="style:font_color">#64d183</property>
                                                                </clade>
                                                              </clade>
                                                              <clade>
                                                                <branch_length>0.03010313585</branch_length>
                                                                <clade>
                                                                  <name>Roseburia intestinalis</name>
                                                                  <branch_length>0.09597332776</branch_length>
                                                                  <color>
                                                                    <red>126</red>
                                                                    <green>226</green>
                                                                    <blue>228</blue>
                                                                  </color>
                                                                  <clade>
                                                                    <name>Roseburia_01 (1 x Roseburia intestinalis)</name>
                                                                    <branch_length>0.005741834641</branch_length>
                                                                    <color>
                                                                      <red>126</red>
                                                                      <green>226</green>
                                                                      <blue>228</blue>
                                                                    </color>
                                                                    <property applies_to="node" datatype="xsd:token" ref="style:font_color">#7ee2e4</property>
                                                                  </clade>
                                                                  <clade>
                                                                    <name>Roseburia_06 (1 x Roseburia intestinalis)</name>
                                                                    <branch_length>0.01083316468</branch_length>
                                                                    <color>
                                                                      <red>126</red>
                                                                      <green>226</green>
                                                                      <blue>228</blue>
                                                                    </color>
                                                                    <property applies_to="node" datatype="xsd:token" ref="style:font_color">#7ee2e4</property>
                                                                  </clade>
                                                                </clade>
                                                                <clade>
                                                                  <name>Roseburia inulinivorans</name>
                                                                  <branch_length>0.06616847217</branch_length>
                                                                  <color>
                                                                    <red>174</red>
                                                                    <green>76</green>
                                                                    <blue>236</blue>
                                                                  </color>
                                                                  <clade>
                                                                    <name>Roseburia_07 (1 x Roseburia inulinivorans)</name>
                                                                    <branch_length>0.01006848831</branch_length>
                                                                    <color>
                                                                      <red>174</red>
                                                                      <green>76</green>
                                                                      <blue>236</blue>
                                                                    </color>
                                                                    <property applies_to="node" datatype="xsd:token" ref="style:font_color">#ae4cec</property>
                                                                  </clade>
                                                                  <clade>
                                                                    <branch_length>0.002079213969</branch_length>
                                                                    <color>
                                                                      <red>174</red>
                                                                      <green>76</green>
                                                                      <blue>236</blue>
                                                                    </color>
                                                                    <clade>
                                                                      <branch_length>0.07049452513</branch_length>
                                                                      <color>
                                                                        <red>174</red>
                                                                        <green>76</green>
                                                                        <blue>236</blue>
                                                                      </color>
                                                                      <clade>
                                                                        <name>Roseburia_02 (1 x Roseburia inulinivorans)</name>
                                                                        <branch_length>0.08056319505</branch_length>
                                                                        <color>
                                                                          <red>174</red>
                                                                          <green>76</green>
                                                                          <blue>236</blue>
                                                                        </color>
                                                                        <property applies_to="node" datatype="xsd:token" ref="style:font_color">#ae4cec</property>
                                                                      </clade>
                                                                      <clade>
                                                                        <name>Roseburia_04 (1 x Roseburia inulinivorans)</name>
                                                                        <branch_length>-0.05684219673</branch_length>
                                                                        <color>
                                                                          <red>174</red>
                                                                          <green>76</green>
                                                                          <blue>236</blue>
                                                                        </color>
                                                                        <property applies_to="node" datatype="xsd:token" ref="style:font_color">#ae4cec</property>
                                                                      </clade>
                                                                    </clade>
                                                                    <clade>
                                                                      <name>Roseburia_09 (1 x Roseburia inulinivorans)</name>
                                                                      <branch_length>0.01147367246</branch_length>
                                                                      <color>
                                                                        <red>174</red>
                                                                        <green>76</green>
                                                                        <blue>236</blue>
                                                                      </color>
                                                                      <property applies_to="node" datatype="xsd:token" ref="style:font_color">#ae4cec</property>
                                                                    </clade>
                                                                  </clade>
                                                                </clade>
                                                              </clade>
                                                            </clade>
                                                          </clade>
                                                          <clade>
                                                            <branch_length>0.02242122404</branch_length>
                                                            <clade>
                                                              <branch_length>0.005158614367</branch_length>
                                                              <clade>
                                                                <name>Blautia obeum</name>
                                                                <branch_length>0.0890262723</branch_length>
                                                                <color>
                                                                  <red>34</red>
                                                                  <green>43</green>
                                                                  <blue>188</blue>
                                                                </color>
                                                                <clade>
                                                                  <name>Blautia_11 (1 x Blautia obeum)</name>
                                                                  <branch_length>-0.0007744305767</branch_length>
                                                                  <color>
                                                                    <red>34</red>
                                                                    <green>43</green>
                                                                    <blue>188</blue>
                                                                  </color>
                                                                  <property applies_to="node" datatype="xsd:token" ref="style:font_color">#222bbc</property>
                                                                </clade>
                                                                <clade>
                                                                  <branch_length>0.009292710572</branch_length>
                                                                  <color>
                                                                    <red>34</red>
                                                                    <green>43</green>
                                                                    <blue>188</blue>
                                                                  </color>
                                                                  <clade>
                                                                    <name>Blautia_01 (1 x Blautia obeum)</name>
                                                                    <branch_length>0.003678705543</branch_length>
                                                                    <color>
                                                                      <red>34</red>
                                                                      <green>43</green>
                                                                      <blue>188</blue>
                                                                    </color>
                                                                    <property applies_to="node" datatype="xsd:token" ref="style:font_color">#222bbc</property>
                                                                  </clade>
                                                                  <clade>
                                                                    <name>Blautia_16 (1 x Blautia obeum)</name>
                                                                    <branch_length>0.01525329426</branch_length>
                                                                    <color>
                                                                      <red>34</red>
                                                                      <green>43</green>
                                                                      <blue>188</blue>
                                                                    </color>
                                                                    <property applies_to="node" datatype="xsd:token" ref="style:font_color">#222bbc</property>
                                                                  </clade>
                                                                </clade>
                                                              </clade>
                                                              <clade>
                                                                <name>Blautia massiliensis</name>
                                                                <branch_length>0.0759537071</branch_length>
                                                                <color>
                                                                  <red>81</red>
                                                                  <green>225</green>
                                                                  <blue>28</blue>
                                                                </color>
                                                                <clade>
                                                                  <name>Blautia_06 (1 x Blautia massiliensis)</name>
                                                                  <branch_length>0.008085891604</branch_length>
                                                                  <color>
                                                                    <red>81</red>
                                                                    <green>225</green>
                                                                    <blue>28</blue>
                                                                  </color>
                                                                  <property applies_to="node" datatype="xsd:token" ref="style:font_color">#51e11c</property>
                                                                </clade>
                                                                <clade>
                                                                  <branch_length>0.02100737579</branch_length>
                                                                  <color>
                                                                    <red>81</red>
                                                                    <green>225</green>
                                                                    <blue>28</blue>
                                                                  </color>
                                                                  <clade>
                                                                    <name>Blautia_18 (1 x Blautia massiliensis)</name>
                                                                    <branch_length>-0.01117326692</branch_length>
                                                                    <color>
                                                                      <red>81</red>
                                                                      <green>225</green>
                                                                      <blue>28</blue>
                                                                    </color>
                                                                    <property applies_to="node" datatype="xsd:token" ref="style:font_color">#51e11c</property>
                                                                  </clade>
                                                                  <clade>
                                                                    <branch_length>0.04516411945</branch_length>
                                                                    <color>
                                                                      <red>81</red>
                                                                      <green>225</green>
                                                                      <blue>28</blue>
                                                                    </color>
                                                                    <clade>
                                                                      <name>Blautia_26 (1 x Blautia massiliensis)</name>
                                                                      <branch_length>-0.01367585361</branch_length>
                                                                      <color>
                                                                        <red>81</red>
                                                                        <green>225</green>
                                                                        <blue>28</blue>
                                                                      </color>
                                                                      <property applies_to="node" datatype="xsd:token" ref="style:font_color">#51e11c</property>
                                                                    </clade>
                                                                    <clade>
                                                                      <name>Blautia_28 (1 x Blautia massiliensis)</name>
                                                                      <branch_length>0.03510885313</branch_length>
                                                                      <color>
                                                                        <red>81</red>
                                                                        <green>225</green>
                                                                        <blue>28</blue>
                                                                      </color>
                                                                      <property applies_to="node" datatype="xsd:token" ref="style:font_color">#51e11c</property>
                                                                    </clade>
                                                                  </clade>
                                                                </clade>
                                                              </clade>
                                                            </clade>
                                                            <clade>
                                                              <name>Blautia wexlerae</name>
                                                              <branch_length>0.08369798958</branch_length>
                                                              <color>
                                                                <red>109</red>
                                                                <green>190</green>
                                                                <blue>192</blue>
                                                              </color>
                                                              <clade>
                                                                <name>Blautia_27 (1 x Blautia wexlerae)</name>
                                                                <branch_length>0.005859685596</branch_length>
                                                                <color>
                                                                  <red>109</red>
                                                                  <green>190</green>
                                                                  <blue>192</blue>
                                                                </color>
                                                                <property applies_to="node" datatype="xsd:token" ref="style:font_color">#6dbec0</property>
                                                              </clade>
                                                              <clade>
                                                                <branch_length>0.004976047669</branch_length>
                                                                <color>
                                                                  <red>109</red>
                                                                  <green>190</green>
                                                                  <blue>192</blue>
                                                                </color>
                                                                <clade>
                                                                  <name>Blautia_10 (1 x Blautia wexlerae)</name>
                                                                  <branch_length>0.005643338431</branch_length>
                                                                  <color>
                                                                    <red>109</red>
                                                                    <green>190</green>
                                                                    <blue>192</blue>
                                                                  </color>
                                                                  <property applies_to="node" datatype="xsd:token" ref="style:font_color">#6dbec0</property>
                                                                </clade>
                                                                <clade>
                                                                  <branch_length>0.006261207629</branch_length>
                                                                  <color>
                                                                    <red>109</red>
                                                                    <green>190</green>
                                                                    <blue>192</blue>
                                                                  </color>
                                                                  <clade>
                                                                    <branch_length>0.01407236978</branch_length>
                                                                    <color>
                                                                      <red>109</red>
                                                                      <green>190</green>
                                                                      <blue>192</blue>
                                                                    </color>
                                                                    <clade>
                                                                      <branch_length>0.01605771668</branch_length>
                                                                      <color>
                                                                        <red>109</red>
                                                                        <green>190</green>
                                                                        <blue>192</blue>
                                                                      </color>
                                                                      <clade>
                                                                        <name>Blautia_13 (1 x Blautia wexlerae)</name>
                                                                        <branch_length>0.005787972361</branch_length>
                                                                        <color>
                                                                          <red>109</red>
                                                                          <green>190</green>
                                                                          <blue>192</blue>
                                                                        </color>
                                                                        <property applies_to="node" datatype="xsd:token" ref="style:font_color">#6dbec0</property>
                                                                      </clade>
                                                                      <clade>
                                                                        <branch_length>0.01270904765</branch_length>
                                                                        <color>
                                                                          <red>109</red>
                                                                          <green>190</green>
                                                                          <blue>192</blue>
                                                                        </color>
                                                                        <clade>
                                                                          <name>Blautia_12 (1 x Blautia wexlerae)</name>
                                                                          <branch_length>0.005831189454</branch_length>
                                                                          <color>
                                                                            <red>109</red>
                                                                            <green>190</green>
                                                                            <blue>192</blue>
                                                                          </color>
                                                                          <property applies_to="node" datatype="xsd:token" ref="style:font_color">#6dbec0</property>
                                                                        </clade>
                                                                        <clade>
                                                                          <branch_length>0.06912278384</branch_length>
                                                                          <color>
                                                                            <red>109</red>
                                                                            <green>190</green>
                                                                            <blue>192</blue>
                                                                          </color>
                                                                          <clade>
                                                                            <branch_length>0.09437911212</branch_length>
                                                                            <color>
                                                                              <red>109</red>
                                                                              <green>190</green>
                                                                              <blue>192</blue>
                                                                            </color>
                                                                            <clade>
                                                                              <name>Blautia_05 (1 x Blautia wexlerae)</name>
                                                                              <branch_length>-0.01534313709</branch_length>
                                                                              <color>
                                                                                <red>109</red>
                                                                                <green>190</green>
                                                                                <blue>192</blue>
                                                                              </color>
                                                                              <property applies_to="node" datatype="xsd:token" ref="style:font_color">#6dbec0</property>
                                                                            </clade>
                                                                            <clade>
                                                                              <name>Blautia_07 (1 x Blautia wexlerae)</name>
                                                                              <branch_length>0.04941213876</branch_length>
                                                                              <color>
                                                                                <red>109</red>
                                                                                <green>190</green>
                                                                                <blue>192</blue>
                                                                              </color>
                                                                              <property applies_to="node" datatype="xsd:token" ref="style:font_color">#6dbec0</property>
                                                                            </clade>
                                                                          </clade>
                                                                          <clade>
                                                                            <name>Blautia_14 (1 x Blautia wexlerae)</name>
                                                                            <branch_length>-0.04728597403</branch_length>
                                                                            <color>
                                                                              <red>109</red>
                                                                              <green>190</green>
                                                                              <blue>192</blue>
                                                                            </color>
                                                                            <property applies_to="node" datatype="xsd:token" ref="style:font_color">#6dbec0</property>
                                                                          </clade>
                                                                        </clade>
                                                                      </clade>
                                                                    </clade>
                                                                    <clade>
                                                                      <name>Blautia_17 (1 x Blautia wexlerae)</name>
                                                                      <branch_length>-0.001311414409</branch_length>
                                                                      <color>
                                                                        <red>109</red>
                                                                        <green>190</green>
                                                                        <blue>192</blue>
                                                                      </color>
                                                                      <property applies_to="node" datatype="xsd:token" ref="style:font_color">#6dbec0</property>
                                                                    </clade>
                                                                  </clade>
                                                                  <clade>
                                                                    <name>Ruminococcus_03 (1 x Blautia wexlerae)</name>
                                                                    <branch_length>0.009599044919</branch_length>
                                                                    <color>
                                                                      <red>109</red>
                                                                      <green>190</green>
                                                                      <blue>192</blue>
                                                                    </color>
                                                                    <property applies_to="node" datatype="xsd:token" ref="style:font_color">#6dbec0</property>
                                                                  </clade>
                                                                </clade>
                                                              </clade>
                                                            </clade>
                                                          </clade>
                                                        </clade>
                                                        <clade>
                                                          <branch_length>0.004515729379</branch_length>
                                                          <clade>
                                                            <name>Dorea longicatena</name>
                                                            <branch_length>0.05711145326</branch_length>
                                                            <color>
                                                              <red>116</red>
                                                              <green>187</green>
                                                              <blue>236</blue>
                                                            </color>
                                                            <clade>
                                                              <branch_length>0.1272088289</branch_length>
                                                              <color>
                                                                <red>116</red>
                                                                <green>187</green>
                                                                <blue>236</blue>
                                                              </color>
                                                              <clade>
                                                                <name>Dorea_06 (1 x Dorea longicatena)</name>
                                                                <branch_length>0.1005853787</branch_length>
                                                                <color>
                                                                  <red>116</red>
                                                                  <green>187</green>
                                                                  <blue>236</blue>
                                                                </color>
                                                                <property applies_to="node" datatype="xsd:token" ref="style:font_color">#74bbec</property>
                                                              </clade>
                                                              <clade>
                                                                <name>Dorea_09 (1 x Dorea longicatena)</name>
                                                                <branch_length>-0.06726837903</branch_length>
                                                                <color>
                                                                  <red>116</red>
                                                                  <green>187</green>
                                                                  <blue>236</blue>
                                                                </color>
                                                                <property applies_to="node" datatype="xsd:token" ref="style:font_color">#74bbec</property>
                                                              </clade>
                                                            </clade>
                                                            <clade>
                                                              <branch_length>0.02791067213</branch_length>
                                                              <color>
                                                                <red>116</red>
                                                                <green>187</green>
                                                                <blue>236</blue>
                                                              </color>
                                                              <clade>
                                                                <name>Dorea_01 (1 x Dorea longicatena)</name>
                                                                <branch_length>0.0009030583315</branch_length>
                                                                <color>
                                                                  <red>116</red>
                                                                  <green>187</green>
                                                                  <blue>236</blue>
                                                                </color>
                                                                <property applies_to="node" datatype="xsd:token" ref="style:font_color">#74bbec</property>
                                                              </clade>
                                                              <clade>
                                                                <branch_length>0.004870743956</branch_length>
                                                                <color>
                                                                  <red>116</red>
                                                                  <green>187</green>
                                                                  <blue>236</blue>
                                                                </color>
                                                                <clade>
                                                                  <name>Dorea_10 (1 x Dorea longicatena)</name>
                                                                  <branch_length>0.007076564711</branch_length>
                                                                  <color>
                                                                    <red>116</red>
                                                                    <green>187</green>
                                                                    <blue>236</blue>
                                                                  </color>
                                                                  <property applies_to="node" datatype="xsd:token" ref="style:font_color">#74bbec</property>
                                                                </clade>
                                                                <clade>
                                                                  <branch_length>0.00196385337</branch_length>
                                                                  <color>
                                                                    <red>116</red>
                                                                    <green>187</green>
                                                                    <blue>236</blue>
                                                                  </color>
                                                                  <clade>
                                                                    <name>Dorea_08 (1 x Dorea longicatena)</name>
                                                                    <branch_length>0.006396275479</branch_length>
                                                                    <color>
                                                                      <red>116</red>
                                                                      <green>187</green>
                                                                      <blue>236</blue>
                                                                    </color>
                                                                    <property applies_to="node" datatype="xsd:token" ref="style:font_color">#74bbec</property>
                                                                  </clade>
                                                                  <clade>
                                                                    <name>Dorea_11 (1 x Dorea longicatena)</name>
                                                                    <branch_length>0.007843724452</branch_length>
                                                                    <color>
                                                                      <red>116</red>
                                                                      <green>187</green>
                                                                      <blue>236</blue>
                                                                    </color>
                                                                    <property applies_to="node" datatype="xsd:token" ref="style:font_color">#74bbec</property>
                                                                  </clade>
                                                                </clade>
                                                              </clade>
                                                            </clade>
                                                          </clade>
                                                          <clade>
                                                            <name>Ruminococcus_27 (1 x Dorea unknown1)</name>
                                                            <branch_length>0.0807127282</branch_length>
                                                            <color>
                                                              <red>205</red>
                                                              <green>19</green>
                                                              <blue>17</blue>
                                                            </color>
                                                            <property applies_to="node" datatype="xsd:token" ref="style:font_color">#cd1311</property>
                                                          </clade>
                                                        </clade>
                                                      </clade>
                                                    </clade>
                                                  </clade>
                                                </clade>
                                              </clade>
                                            </clade>
                                            <clade>
                                              <branch_length>0.003352633445</branch_length>
                                              <clade>
                                                <branch_length>0.007906892337</branch_length>
                                                <clade>
                                                  <name>Clostridium_187 (1 x Clostridium unknown44)</name>
                                                  <branch_length>0.1155524105</branch_length>
                                                  <color>
                                                    <red>133</red>
                                                    <green>51</green>
                                                    <blue>194</blue>
                                                  </color>
                                                  <property applies_to="node" datatype="xsd:token" ref="style:font_color">#8533c2</property>
                                                </clade>
                                                <clade>
                                                  <branch_length>0.02424407005</branch_length>
                                                  <clade>
                                                    <name>Clostridium unknown43</name>
                                                    <branch_length>0.1088769361</branch_length>
                                                    <color>
                                                      <red>229</red>
                                                      <green>68</green>
                                                      <blue>255</blue>
                                                    </color>
                                                    <clade>
                                                      <name>Clostridium_039 (1 x Clostridium unknown43)</name>
                                                      <branch_length>0.002843017457</branch_length>
                                                      <color>
                                                        <red>229</red>
                                                        <green>68</green>
                                                        <blue>255</blue>
                                                      </color>
                                                      <property applies_to="node" datatype="xsd:token" ref="style:font_color">#e544ff</property>
                                                    </clade>
                                                    <clade>
                                                      <name>Clostridium_280 (1 x Clostridium unknown43)</name>
                                                      <branch_length>0.007442981936</branch_length>
                                                      <color>
                                                        <red>229</red>
                                                        <green>68</green>
                                                        <blue>255</blue>
                                                      </color>
                                                      <property applies_to="node" datatype="xsd:token" ref="style:font_color">#e544ff</property>
                                                    </clade>
                                                  </clade>
                                                  <clade>
                                                    <name>Clostridium unknown42</name>
                                                    <branch_length>0.03180081397</branch_length>
                                                    <color>
                                                      <red>184</red>
                                                      <green>37</green>
                                                      <blue>49</blue>
                                                    </color>
                                                    <clade>
                                                      <name>Clostridium_145 (1 x Clostridium unknown42)</name>
                                                      <branch_length>0.118059352</branch_length>
                                                      <color>
                                                        <red>184</red>
                                                        <green>37</green>
                                                        <blue>49</blue>
                                                      </color>
                                                      <property applies_to="node" datatype="xsd:token" ref="style:font_color">#b82531</property>
                                                    </clade>
                                                    <clade>
                                                      <branch_length>0.08050078154</branch_length>
                                                      <color>
                                                        <red>184</red>
                                                        <green>37</green>
                                                        <blue>49</blue>
                                                      </color>
                                                      <clade>
                                                        <name>Clostridium_186 (1 x Clostridium unknown42)</name>
                                                        <branch_length>-0.0003321319818</branch_length>
                                                        <color>
                                                          <red>184</red>
                                                          <green>37</green>
                                                          <blue>49</blue>
                                                        </color>
                                                        <property applies_to="node" datatype="xsd:token" ref="style:font_color">#b82531</property>
                                                      </clade>
                                                      <clade>
                                                        <name>Lachnoclostridium_03 (1 x Clostridium unknown42)</name>
                                                        <branch_length>0.01982213184</branch_length>
                                                        <color>
                                                          <red>184</red>
                                                          <green>37</green>
                                                          <blue>49</blue>
                                                        </color>
                                                        <property applies_to="node" datatype="xsd:token" ref="style:font_color">#b82531</property>
                                                      </clade>
                                                    </clade>
                                                  </clade>
                                                </clade>
                                              </clade>
                                              <clade>
                                                <branch_length>0.004685408901</branch_length>
                                                <clade>
                                                  <name>Clostridium unknown41</name>
                                                  <branch_length>0.08728891611</branch_length>
                                                  <color>
                                                    <red>131</red>
                                                    <green>207</green>
                                                    <blue>206</blue>
                                                  </color>
                                                  <clade>
                                                    <name>Blautia_08 (1 x Clostridium unknown41)</name>
                                                    <branch_length>0.1079927981</branch_length>
                                                    <color>
                                                      <red>131</red>
                                                      <green>207</green>
                                                      <blue>206</blue>
                                                    </color>
                                                    <property applies_to="node" datatype="xsd:token" ref="style:font_color">#83cfce</property>
                                                  </clade>
                                                  <clade>
                                                    <name>Ruminococcus_10 (1 x Clostridium unknown41)</name>
                                                    <branch_length>0.06027820334</branch_length>
                                                    <color>
                                                      <red>131</red>
                                                      <green>207</green>
                                                      <blue>206</blue>
                                                    </color>
                                                    <property applies_to="node" datatype="xsd:token" ref="style:font_color">#83cfce</property>
                                                  </clade>
                                                </clade>
                                                <clade>
                                                  <branch_length>0.008627049625</branch_length>
                                                  <clade>
                                                    <branch_length>0.01198172197</branch_length>
                                                    <clade>
                                                      <name>Clostridium unknown39-ex-Blautia-hansenii</name>
                                                      <branch_length>0.06841441244</branch_length>
                                                      <color>
                                                        <red>148</red>
                                                        <green>46</green>
                                                        <blue>184</blue>
                                                      </color>
                                                      <clade>
                                                        <name>Blautia_02 (2 x Clostridium unknown39-ex-Blautia-hansenii)</name>
                                                        <branch_length>0.05330339074</branch_length>
                                                        <color>
                                                          <red>148</red>
                                                          <green>46</green>
                                                          <blue>184</blue>
                                                        </color>
                                                        <property applies_to="node" datatype="xsd:token" ref="style:font_color">#942eb8</property>
                                                      </clade>
                                                      <clade>
                                                        <name>Blautia_30 (1 x Clostridium unknown39-ex-Blautia-hansenii)</name>
                                                        <branch_length>0.04873360693</branch_length>
                                                        <color>
                                                          <red>148</red>
                                                          <green>46</green>
                                                          <blue>184</blue>
                                                        </color>
                                                        <property applies_to="node" datatype="xsd:token" ref="style:font_color">#942eb8</property>
                                                      </clade>
                                                    </clade>
                                                    <clade>
                                                      <name>Clostridium unknown40-ex-Coprococcus</name>
                                                      <branch_length>0.1010063365</branch_length>
                                                      <color>
                                                        <red>250</red>
                                                        <green>239</green>
                                                        <blue>88</blue>
                                                      </color>
                                                      <clade>
                                                        <name>Coprococcus_03 (1 x Clostridium unknown40-ex-Coprococcus)</name>
                                                        <branch_length>0.01415519137</branch_length>
                                                        <color>
                                                          <red>250</red>
                                                          <green>239</green>
                                                          <blue>88</blue>
                                                        </color>
                                                        <property applies_to="node" datatype="xsd:token" ref="style:font_color">#faef58</property>
                                                      </clade>
                                                      <clade>
                                                        <name>Coprococcus_04 (1 x Clostridium unknown40-ex-Coprococcus)</name>
                                                        <branch_length>0.006326808594</branch_length>
                                                        <color>
                                                          <red>250</red>
                                                          <green>239</green>
                                                          <blue>88</blue>
                                                        </color>
                                                        <property applies_to="node" datatype="xsd:token" ref="style:font_color">#faef58</property>
                                                      </clade>
                                                    </clade>
                                                  </clade>
                                                  <clade>
                                                    <branch_length>0.003268653993</branch_length>
                                                    <clade>
                                                      <branch_length>0.006971303374</branch_length>
                                                      <clade>
                                                        <branch_length>0.003730110824</branch_length>
                                                        <clade>
                                                          <branch_length>0.03026916087</branch_length>
                                                          <clade>
                                                            <name>Clostridium unknown36</name>
                                                            <branch_length>0.05563407019</branch_length>
                                                            <color>
                                                              <red>209</red>
                                                              <green>68</green>
                                                              <blue>54</blue>
                                                            </color>
                                                            <clade>
                                                              <name>Clostridium_060 (1 x Clostridium unknown36)</name>
                                                              <branch_length>0.05332225561</branch_length>
                                                              <color>
                                                                <red>209</red>
                                                                <green>68</green>
                                                                <blue>54</blue>
                                                              </color>
                                                              <property applies_to="node" datatype="xsd:token" ref="style:font_color">#d14436</property>
                                                            </clade>
                                                            <clade>
                                                              <branch_length>0.03421969712</branch_length>
                                                              <color>
                                                                <red>209</red>
                                                                <green>68</green>
                                                                <blue>54</blue>
                                                              </color>
                                                              <clade>
                                                                <name>Dorea_04 (1 x Clostridium unknown36)</name>
                                                                <branch_length>0.07110897452</branch_length>
                                                                <color>
                                                                  <red>209</red>
                                                                  <green>68</green>
                                                                  <blue>54</blue>
                                                                </color>
                                                                <property applies_to="node" datatype="xsd:token" ref="style:font_color">#d14436</property>
                                                              </clade>
                                                              <clade>
                                                                <name>Eubacterium_06 (1 x Clostridium unknown36)</name>
                                                                <branch_length>0.08103402704</branch_length>
                                                                <color>
                                                                  <red>209</red>
                                                                  <green>68</green>
                                                                  <blue>54</blue>
                                                                </color>
                                                                <property applies_to="node" datatype="xsd:token" ref="style:font_color">#d14436</property>
                                                              </clade>
                                                            </clade>
                                                          </clade>
                                                          <clade>
                                                            <name>Eubacterium_07 (1 x Clostridium unknown52)</name>
                                                            <branch_length>0.1078961045</branch_length>
                                                            <color>
                                                              <red>25</red>
                                                              <green>208</green>
                                                              <blue>196</blue>
                                                            </color>
                                                            <property applies_to="node" datatype="xsd:token" ref="style:font_color">#19d0c4</property>
                                                          </clade>
                                                        </clade>
                                                        <clade>
                                                          <branch_length>0.00641337689</branch_length>
                                                          <clade>
                                                            <branch_length>0.01481844112</branch_length>
                                                            <clade>
                                                              <name>Clostridium_184 (1 x Clostridium unknown35)</name>
                                                              <branch_length>0.1211843267</branch_length>
                                                              <color>
                                                                <red>249</red>
                                                                <green>255</green>
                                                                <blue>79</blue>
                                                              </color>
                                                              <property applies_to="node" datatype="xsd:token" ref="style:font_color">#f9ff4f</property>
                                                            </clade>
                                                            <clade>
                                                              <name>Clostridium unknown34</name>
                                                              <branch_length>0.06014703959</branch_length>
                                                              <color>
                                                                <red>53</red>
                                                                <green>148</green>
                                                                <blue>235</blue>
                                                              </color>
                                                              <clade>
                                                                <name>Clostridium_036 (1 x Clostridium unknown34)</name>
                                                                <branch_length>0.06920723617</branch_length>
                                                                <color>
                                                                  <red>53</red>
                                                                  <green>148</green>
                                                                  <blue>235</blue>
                                                                </color>
                                                                <property applies_to="node" datatype="xsd:token" ref="style:font_color">#3594eb</property>
                                                              </clade>
                                                              <clade>
                                                                <name>Eubacterium_16 (1 x Clostridium unknown34)</name>
                                                                <branch_length>0.08927576244</branch_length>
                                                                <color>
                                                                  <red>53</red>
                                                                  <green>148</green>
                                                                  <blue>235</blue>
                                                                </color>
                                                                <property applies_to="node" datatype="xsd:token" ref="style:font_color">#3594eb</property>
                                                              </clade>
                                                            </clade>
                                                          </clade>
                                                          <clade>
                                                            <branch_length>0.009795054793</branch_length>
                                                            <clade>
                                                              <name>Clostridium_072 (1 x Clostridium unknown33)</name>
                                                              <branch_length>0.1591032445</branch_length>
                                                              <color>
                                                                <red>220</red>
                                                                <green>76</green>
                                                                <blue>124</blue>
                                                              </color>
                                                              <property applies_to="node" datatype="xsd:token" ref="style:font_color">#dc4c7c</property>
                                                            </clade>
                                                            <clade>
                                                              <branch_length>0.002588659525</branch_length>
                                                              <clade>
                                                                <branch_length>0.09243376553</branch_length>
                                                                <clade>
                                                                  <name>Clostridium unknown29-ex-Blautia-producta</name>
                                                                  <branch_length>0.02766774967</branch_length>
                                                                  <color>
                                                                    <red>251</red>
                                                                    <green>108</green>
                                                                    <blue>193</blue>
                                                                  </color>
                                                                  <clade>
                                                                    <name>Blautia_04 (2 x Clostridium unknown29-ex-Blautia-producta)</name>
                                                                    <branch_length>0.06279947609</branch_length>
                                                                    <color>
                                                                      <red>251</red>
                                                                      <green>108</green>
                                                                      <blue>193</blue>
                                                                    </color>
                                                                    <property applies_to="node" datatype="xsd:token" ref="style:font_color">#fb6cc1</property>
                                                                  </clade>
                                                                  <clade>
                                                                    <branch_length>0.0911020413</branch_length>
                                                                    <color>
                                                                      <red>251</red>
                                                                      <green>108</green>
                                                                      <blue>193</blue>
                                                                    </color>
                                                                    <clade>
                                                                      <name>Blautia_09 (1 x Clostridium unknown29-ex-Blautia-producta)</name>
                                                                      <branch_length>-0.01209151931</branch_length>
                                                                      <color>
                                                                        <red>251</red>
                                                                        <green>108</green>
                                                                        <blue>193</blue>
                                                                      </color>
                                                                      <property applies_to="node" datatype="xsd:token" ref="style:font_color">#fb6cc1</property>
                                                                    </clade>
                                                                    <clade>
                                                                      <name>Blautia_24 (1 x Clostridium unknown29-ex-Blautia-producta)</name>
                                                                      <branch_length>0.02452751808</branch_length>
                                                                      <color>
                                                                        <red>251</red>
                                                                        <green>108</green>
                                                                        <blue>193</blue>
                                                                      </color>
                                                                      <property applies_to="node" datatype="xsd:token" ref="style:font_color">#fb6cc1</property>
                                                                    </clade>
                                                                  </clade>
                                                                </clade>
                                                                <clade>
                                                                  <branch_length>0.04280656204</branch_length>
                                                                  <clade>
                                                                    <name>Blautia_23 (1 x Clostridium unknown32-ex-Blautia-hominis)</name>
                                                                    <branch_length>0.00712340232</branch_length>
                                                                    <color>
                                                                      <red>224</red>
                                                                      <green>39</green>
                                                                      <blue>235</blue>
                                                                    </color>
                                                                    <property applies_to="node" datatype="xsd:token" ref="style:font_color">#e027eb</property>
                                                                  </clade>
                                                                  <clade>
                                                                    <branch_length>0.003400616115</branch_length>
                                                                    <clade>
                                                                      <name>Blautia_19 (2 x Clostridium unknown30-ex-Blautia-coccoides)</name>
                                                                      <branch_length>0.05365440995</branch_length>
                                                                      <color>
                                                                        <red>45</red>
                                                                        <green>198</green>
                                                                        <blue>128</blue>
                                                                      </color>
                                                                      <property applies_to="node" datatype="xsd:token" ref="style:font_color">#2dc680</property>
                                                                    </clade>
                                                                    <clade>
                                                                      <name>Blautia_31 (1 x Clostridium unknown31-ex-Blautia-marasmi)</name>
                                                                      <branch_length>0.004698591307</branch_length>
                                                                      <color>
                                                                        <red>213</red>
                                                                        <green>88</green>
                                                                        <blue>174</blue>
                                                                      </color>
                                                                      <property applies_to="node" datatype="xsd:token" ref="style:font_color">#d558ae</property>
                                                                    </clade>
                                                                  </clade>
                                                                </clade>
                                                              </clade>
                                                              <clade>
                                                                <branch_length>0.01321740821</branch_length>
                                                                <clade>
                                                                  <name>Eubacterium_11 (1 x Clostridium unknown28-ex-Eubacterium)</name>
                                                                  <branch_length>0.1827226579</branch_length>
                                                                  <color>
                                                                    <red>63</red>
                                                                    <green>165</green>
                                                                    <blue>78</blue>
                                                                  </color>
                                                                  <property applies_to="node" datatype="xsd:token" ref="style:font_color">#3fa54e</property>
                                                                </clade>
                                                                <clade>
                                                                  <branch_length>0.009372375906</branch_length>
                                                                  <clade>
                                                                    <name>Clostridium_042 (1 x Clostridium unknown27)</name>
                                                                    <branch_length>0.1921057403</branch_length>
                                                                    <color>
                                                                      <red>163</red>
                                                                      <green>53</green>
                                                                      <blue>56</blue>
                                                                    </color>
                                                                    <property applies_to="node" datatype="xsd:token" ref="style:font_color">#a33538</property>
                                                                  </clade>
                                                                  <clade>
                                                                    <branch_length>0.01366078109</branch_length>
                                                                    <clade>
                                                                      <branch_length>0.05291552469</branch_length>
                                                                      <clade>
                                                                        <branch_length>0.0394605808</branch_length>
                                                                        <clade>
                                                                          <name>Clostridium_087 (1 x Clostridium unknown23)</name>
                                                                          <branch_length>0.03868654743</branch_length>
                                                                        </clade>
                                                                        <clade>
                                                                          <name>Clostridium_185 (1 x Clostridium unknown23)</name>
                                                                          <branch_length>0.05030244961</branch_length>
                                                                        </clade>
                                                                      </clade>
                                                                      <clade>
                                                                        <branch_length>0.01587887481</branch_length>
                                                                        <clade>
                                                                          <branch_length>0.009729444981</branch_length>
                                                                          <clade>
                                                                            <name>Bacteroides_185 (1 x Clostridium unknown23)</name>
                                                                            <branch_length>0.113343522</branch_length>
                                                                          </clade>
                                                                          <clade>
                                                                            <name>Clostridium_080 (1 x Clostridium unknown23)</name>
                                                                            <branch_length>0.1014924794</branch_length>
                                                                          </clade>
                                                                        </clade>
                                                                        <clade>
                                                                          <name>Clostridium_322 (1 x Clostridium unknown23)</name>
                                                                          <branch_length>0.0989382118</branch_length>
                                                                        </clade>
                                                                      </clade>
                                                                    </clade>
                                                                    <clade>
                                                                      <branch_length>0.0132095404</branch_length>
                                                                      <clade>
                                                                        <name>Clostridium_096 (1 x Clostridium unknown26)</name>
                                                                        <branch_length>0.1637378484</branch_length>
                                                                        <color>
                                                                          <red>197</red>
                                                                          <green>197</green>
                                                                          <blue>240</blue>
                                                                        </color>
                                                                        <property applies_to="node" datatype="xsd:token" ref="style:font_color">#c5c5f0</property>
                                                                      </clade>
                                                                      <clade>
                                                                        <branch_length>0.03948062658</branch_length>
                                                                        <clade>
                                                                          <name>Clostridium_304 (1 x Clostridium unknown25)</name>
                                                                          <branch_length>0.1660738736</branch_length>
                                                                          <color>
                                                                            <red>187</red>
                                                                            <green>174</green>
                                                                            <blue>215</blue>
                                                                          </color>
                                                                          <property applies_to="node" datatype="xsd:token" ref="style:font_color">#bbaed7</property>
                                                                        </clade>
                                                                        <clade>
                                                                          <name>Clostridium unknown24-ex-Lachnoclostridium</name>
                                                                          <branch_length>0.02675656974</branch_length>
                                                                          <color>
                                                                            <red>151</red>
                                                                            <green>177</green>
                                                                            <blue>226</blue>
                                                                          </color>
                                                                          <clade>
                                                                            <name>Lachnoclostridium_01 (1 x Clostridium unknown24-ex-Lachnoclostridium)</name>
                                                                            <branch_length>0.06165159121</branch_length>
                                                                            <color>
                                                                              <red>151</red>
                                                                              <green>177</green>
                                                                              <blue>226</blue>
                                                                            </color>
                                                                            <property applies_to="node" datatype="xsd:token" ref="style:font_color">#97b1e2</property>
                                                                          </clade>
                                                                          <clade>
                                                                            <name>Lachnoclostridium_02 (3 x Clostridium unknown24-ex-Lachnoclostridium)</name>
                                                                            <branch_length>0.09890241921</branch_length>
                                                                            <color>
                                                                              <red>151</red>
                                                                              <green>177</green>
                                                                              <blue>226</blue>
                                                                            </color>
                                                                            <property applies_to="node" datatype="xsd:token" ref="style:font_color">#97b1e2</property>
                                                                          </clade>
                                                                        </clade>
                                                                      </clade>
                                                                    </clade>
                                                                  </clade>
                                                                </clade>
                                                              </clade>
                                                            </clade>
                                                          </clade>
                                                        </clade>
                                                      </clade>
                                                      <clade>
                                                        <name>Clostridium unknown37-ex-Roseburia</name>
                                                        <branch_length>0.02860509232</branch_length>
                                                        <color>
                                                          <red>222</red>
                                                          <green>100</green>
                                                          <blue>53</blue>
                                                        </color>
                                                        <clade>
                                                          <name>Roseburia_10 (1 x Clostridium unknown37-ex-Roseburia)</name>
                                                          <branch_length>0.1236821562</branch_length>
                                                          <color>
                                                            <red>222</red>
                                                            <green>100</green>
                                                            <blue>53</blue>
                                                          </color>
                                                          <property applies_to="node" datatype="xsd:token" ref="style:font_color">#de6435</property>
                                                        </clade>
                                                        <clade>
                                                          <name>Roseburia_11 (1 x Clostridium unknown37-ex-Roseburia)</name>
                                                          <branch_length>0.1098448485</branch_length>
                                                          <color>
                                                            <red>222</red>
                                                            <green>100</green>
                                                            <blue>53</blue>
                                                          </color>
                                                          <property applies_to="node" datatype="xsd:token" ref="style:font_color">#de6435</property>
                                                        </clade>
                                                      </clade>
                                                    </clade>
                                                    <clade>
                                                      <name>Ruminococcus_28 (1 x Clostridium unknown38-ex-Ruminococcus)</name>
                                                      <branch_length>0.1319576204</branch_length>
                                                      <color>
                                                        <red>102</red>
                                                        <green>240</green>
                                                        <blue>39</blue>
                                                      </color>
                                                      <property applies_to="node" datatype="xsd:token" ref="style:font_color">#66f027</property>
                                                    </clade>
                                                  </clade>
                                                </clade>
                                              </clade>
                                            </clade>
                                          </clade>
                                        </clade>
                                        <clade>
                                          <name>Ruminococcus_29 (1 x Clostridium unknown46)</name>
                                          <branch_length>0.1423356682</branch_length>
                                          <color>
                                            <red>198</red>
                                            <green>128</green>
                                            <blue>161</blue>
                                          </color>
                                          <property applies_to="node" datatype="xsd:token" ref="style:font_color">#c680a1</property>
                                        </clade>
                                      </clade>
                                    </clade>
                                  </clade>
                                </clade>
                              </clade>
                            </clade>
                          </clade>
                        </clade>
                      </clade>
                    </clade>
                  </clade>
                </clade>
              </clade>
            </clade>
            <clade>
              <branch_length>0.01296340581</branch_length>
              <clade>
                <branch_length>0.01158327237</branch_length>
                <clade>
                  <name>Eubacterium_34 (1 x Ruminococcus unknown6)</name>
                  <branch_length>0.1490125656</branch_length>
                  <color>
                    <red>77</red>
                    <green>104</green>
                    <blue>160</blue>
                  </color>
                  <property applies_to="node" datatype="xsd:token" ref="style:font_color">#4d68a0</property>
                </clade>
                <clade>
                  <name>Ruminococcus bromii</name>
                  <branch_length>0.05407921225</branch_length>
                  <color>
                    <red>18</red>
                    <green>246</green>
                    <blue>255</blue>
                  </color>
                  <clade>
                    <branch_length>0.08829021454</branch_length>
                    <color>
                      <red>18</red>
                      <green>246</green>
                      <blue>255</blue>
                    </color>
                    <clade>
                      <name>Ruminococcus_31 (1 x Ruminococcus bromii)</name>
                      <branch_length>0.02392181009</branch_length>
                      <color>
                        <red>18</red>
                        <green>246</green>
                        <blue>255</blue>
                      </color>
                      <property applies_to="node" datatype="xsd:token" ref="style:font_color">#12f6ff</property>
                    </clade>
                    <clade>
                      <branch_length>0.01408234984</branch_length>
                      <color>
                        <red>18</red>
                        <green>246</green>
                        <blue>255</blue>
                      </color>
                      <clade>
                        <name>Ruminococcus_30 (2 x Ruminococcus bromii)</name>
                        <branch_length>0.01292412728</branch_length>
                        <color>
                          <red>18</red>
                          <green>246</green>
                          <blue>255</blue>
                        </color>
                        <property applies_to="node" datatype="xsd:token" ref="style:font_color">#12f6ff</property>
                      </clade>
                      <clade>
                        <name>Ruminococcus_32 (1 x Ruminococcus bromii)</name>
                        <branch_length>0.01204687357</branch_length>
                        <color>
                          <red>18</red>
                          <green>246</green>
                          <blue>255</blue>
                        </color>
                        <property applies_to="node" datatype="xsd:token" ref="style:font_color">#12f6ff</property>
                      </clade>
                    </clade>
                  </clade>
                  <clade>
                    <name>Ruminococcus_34 (1 x Ruminococcus bromii)</name>
                    <branch_length>0.1052056402</branch_length>
                    <color>
                      <red>18</red>
                      <green>246</green>
                      <blue>255</blue>
                    </color>
                    <property applies_to="node" datatype="xsd:token" ref="style:font_color">#12f6ff</property>
                  </clade>
                </clade>
              </clade>
              <clade>
                <branch_length>0.02056375518</branch_length>
                <clade>
                  <branch_length>0.007913849317</branch_length>
                  <clade>
                    <name>Ruminococcus_11 (1 x Ruminococcus callidus)</name>
                    <branch_length>0.1286427081</branch_length>
                    <color>
                      <red>2</red>
                      <green>118</green>
                      <blue>250</blue>
                    </color>
                    <property applies_to="node" datatype="xsd:token" ref="style:font_color">#0276fa</property>
                  </clade>
                  <clade>
                    <branch_length>0.02477034926</branch_length>
                    <clade>
                      <name>Ruminococcus_08 (2 x Ruminococcus champanellensis)</name>
                      <branch_length>0.1244503856</branch_length>
                      <color>
                        <red>114</red>
                        <green>110</green>
                        <blue>188</blue>
                      </color>
                      <property applies_to="node" datatype="xsd:token" ref="style:font_color">#726ebc</property>
                    </clade>
                    <clade>
                      <name>Ruminococcus_26 (1 x Ruminococcus bicirculans)</name>
                      <branch_length>0.1264496148</branch_length>
                      <color>
                        <red>191</red>
                        <green>85</green>
                        <blue>15</blue>
                      </color>
                      <property applies_to="node" datatype="xsd:token" ref="style:font_color">#bf550f</property>
                    </clade>
                  </clade>
                </clade>
                <clade>
                  <branch_length>0.009460681118</branch_length>
                  <clade>
                    <name>Ruminococcus_21 (1 x Ruminococcus unknown5)</name>
                    <branch_length>0.135327071</branch_length>
                    <color>
                      <red>233</red>
                      <green>123</green>
                      <blue>243</blue>
                    </color>
                    <property applies_to="node" datatype="xsd:token" ref="style:font_color">#e97bf3</property>
                  </clade>
                  <clade>
                    <branch_length>0.005767405033</branch_length>
                    <clade>
                      <branch_length>0.009146706201</branch_length>
                      <clade>
                        <branch_length>0.003594402224</branch_length>
                        <clade>
                          <name>Ruminococcus_23 (1 x Ruminococcus unknown2)</name>
                          <branch_length>0.1292072684</branch_length>
                          <color>
                            <red>5</red>
                            <green>211</green>
                            <blue>166</blue>
                          </color>
                          <property applies_to="node" datatype="xsd:token" ref="style:font_color">#05d3a6</property>
                        </clade>
                        <clade>
                          <name>Ruminococcus_35 (2 x Ruminococcus unknown4)</name>
                          <branch_length>0.1096497402</branch_length>
                          <color>
                            <red>96</red>
                            <green>151</green>
                            <blue>65</blue>
                          </color>
                          <property applies_to="node" datatype="xsd:token" ref="style:font_color">#609741</property>
                        </clade>
                      </clade>
                      <clade>
                        <name>Ruminococcus albus</name>
                        <branch_length>0.02334882692</branch_length>
                        <color>
                          <red>59</red>
                          <green>236</green>
                          <blue>220</blue>
                        </color>
                        <clade>
                          <name>Ruminococcus_06 (1 x Ruminococcus albus)</name>
                          <branch_length>0.08495149761</branch_length>
                          <color>
                            <red>59</red>
                            <green>236</green>
                            <blue>220</blue>
                          </color>
                          <property applies_to="node" datatype="xsd:token" ref="style:font_color">#3becdc</property>
                        </clade>
                        <clade>
                          <branch_length>0.03450030833</branch_length>
                          <color>
                            <red>59</red>
                            <green>236</green>
                            <blue>220</blue>
                          </color>
                          <clade>
                            <name>Ruminococcus_07 (2 x Ruminococcus albus)</name>
                            <branch_length>0.07496318221</branch_length>
                            <color>
                              <red>59</red>
                              <green>236</green>
                              <blue>220</blue>
                            </color>
                            <property applies_to="node" datatype="xsd:token" ref="style:font_color">#3becdc</property>
                          </clade>
                          <clade>
                            <branch_length>0.01140679792</branch_length>
                            <color>
                              <red>59</red>
                              <green>236</green>
                              <blue>220</blue>
                            </color>
                            <clade>
                              <branch_length>0.04847722501</branch_length>
                              <color>
                                <red>59</red>
                                <green>236</green>
                                <blue>220</blue>
                              </color>
                              <clade>
                                <name>Ruminococcus_16 (1 x Ruminococcus albus)</name>
                                <branch_length>0.01223699562</branch_length>
                                <color>
                                  <red>59</red>
                                  <green>236</green>
                                  <blue>220</blue>
                                </color>
                                <property applies_to="node" datatype="xsd:token" ref="style:font_color">#3becdc</property>
                              </clade>
                              <clade>
                                <name>Ruminococcus_19 (1 x Ruminococcus albus)</name>
                                <branch_length>0.01120100357</branch_length>
                                <color>
                                  <red>59</red>
                                  <green>236</green>
                                  <blue>220</blue>
                                </color>
                                <property applies_to="node" datatype="xsd:token" ref="style:font_color">#3becdc</property>
                              </clade>
                            </clade>
                            <clade>
                              <branch_length>0.02228037268</branch_length>
                              <color>
                                <red>59</red>
                                <green>236</green>
                                <blue>220</blue>
                              </color>
                              <clade>
                                <name>Ruminococcus_38 (1 x Ruminococcus albus)</name>
                                <branch_length>0.0357693918</branch_length>
                                <color>
                                  <red>59</red>
                                  <green>236</green>
                                  <blue>220</blue>
                                </color>
                                <property applies_to="node" datatype="xsd:token" ref="style:font_color">#3becdc</property>
                              </clade>
                              <clade>
                                <name>Ruminococcus_39 (1 x Ruminococcus albus)</name>
                                <branch_length>0.03906160966</branch_length>
                                <color>
                                  <red>59</red>
                                  <green>236</green>
                                  <blue>220</blue>
                                </color>
                                <property applies_to="node" datatype="xsd:token" ref="style:font_color">#3becdc</property>
                              </clade>
                            </clade>
                          </clade>
                        </clade>
                      </clade>
                    </clade>
                    <clade>
                      <branch_length>0.01136912685</branch_length>
                      <clade>
                        <name>Ruminococcus_25 (1 x Ruminococcus unknown1)</name>
                        <branch_length>0.1510109603</branch_length>
                        <color>
                          <red>132</red>
                          <green>193</green>
                          <blue>14</blue>
                        </color>
                        <property applies_to="node" datatype="xsd:token" ref="style:font_color">#84c10e</property>
                      </clade>
                      <clade>
                        <name>Ruminococcus flavefaciens</name>
                        <branch_length>0.03341859952</branch_length>
                        <color>
                          <red>4</red>
                          <green>54</green>
                          <blue>245</blue>
                        </color>
                        <clade>
                          <branch_length>0.03398612514</branch_length>
                          <color>
                            <red>4</red>
                            <green>54</green>
                            <blue>245</blue>
                          </color>
                          <clade>
                            <name>Ruminococcus_24 (1 x Ruminococcus flavefaciens)</name>
                            <branch_length>0.05739947036</branch_length>
                            <color>
                              <red>4</red>
                              <green>54</green>
                              <blue>245</blue>
                            </color>
                            <property applies_to="node" datatype="xsd:token" ref="style:font_color">#0436f5</property>
                          </clade>
                          <clade>
                            <name>Ruminococcus_37 (1 x Ruminococcus flavefaciens)</name>
                            <branch_length>0.07077454031</branch_length>
                            <color>
                              <red>4</red>
                              <green>54</green>
                              <blue>245</blue>
                            </color>
                            <property applies_to="node" datatype="xsd:token" ref="style:font_color">#0436f5</property>
                          </clade>
                        </clade>
                        <clade>
                          <branch_length>0.02281900868</branch_length>
                          <color>
                            <red>4</red>
                            <green>54</green>
                            <blue>245</blue>
                          </color>
                          <clade>
                            <branch_length>0.003600109369</branch_length>
                            <color>
                              <red>4</red>
                              <green>54</green>
                              <blue>245</blue>
                            </color>
                            <clade>
                              <branch_length>0.02918724716</branch_length>
                              <color>
                                <red>4</red>
                                <green>54</green>
                                <blue>245</blue>
                              </color>
                              <clade>
                                <name>Ruminococcus_20 (1 x Ruminococcus flavefaciens)</name>
                                <branch_length>0.05210575834</branch_length>
                                <color>
                                  <red>4</red>
                                  <green>54</green>
                                  <blue>245</blue>
                                </color>
                                <property applies_to="node" datatype="xsd:token" ref="style:font_color">#0436f5</property>
                              </clade>
                              <clade>
                                <name>Ruminococcus_33 (1 x Ruminococcus flavefaciens)</name>
                                <branch_length>0.05220224336</branch_length>
                                <color>
                                  <red>4</red>
                                  <green>54</green>
                                  <blue>245</blue>
                                </color>
                                <property applies_to="node" datatype="xsd:token" ref="style:font_color">#0436f5</property>
                              </clade>
                            </clade>
                            <clade>
                              <branch_length>0.05065947771</branch_length>
                              <color>
                                <red>4</red>
                                <green>54</green>
                                <blue>245</blue>
                              </color>
                              <clade>
                                <name>Ruminococcus_05 (1 x Ruminococcus flavefaciens)</name>
                                <branch_length>0.04039945081</branch_length>
                                <color>
                                  <red>4</red>
                                  <green>54</green>
                                  <blue>245</blue>
                                </color>
                                <property applies_to="node" datatype="xsd:token" ref="style:font_color">#0436f5</property>
                              </clade>
                              <clade>
                                <name>Ruminococcus_41 (1 x Ruminococcus flavefaciens)</name>
                                <branch_length>0.1494635493</branch_length>
                                <color>
                                  <red>4</red>
                                  <green>54</green>
                                  <blue>245</blue>
                                </color>
                                <property applies_to="node" datatype="xsd:token" ref="style:font_color">#0436f5</property>
                              </clade>
                            </clade>
                          </clade>
                          <clade>
                            <branch_length>0.002059683204</branch_length>
                            <color>
                              <red>4</red>
                              <green>54</green>
                              <blue>245</blue>
                            </color>
                            <clade>
                              <branch_length>0.08092693239</branch_length>
                              <color>
                                <red>4</red>
                                <green>54</green>
                                <blue>245</blue>
                              </color>
                              <clade>
                                <name>Ruminococcus_09 (1 x Ruminococcus flavefaciens)</name>
                                <branch_length>0.01086216979</branch_length>
                                <color>
                                  <red>4</red>
                                  <green>54</green>
                                  <blue>245</blue>
                                </color>
                                <property applies_to="node" datatype="xsd:token" ref="style:font_color">#0436f5</property>
                              </clade>
                              <clade>
                                <name>Ruminococcus_18 (1 x Ruminococcus flavefaciens)</name>
                                <branch_length>0.005710830912</branch_length>
                                <color>
                                  <red>4</red>
                                  <green>54</green>
                                  <blue>245</blue>
                                </color>
                                <property applies_to="node" datatype="xsd:token" ref="style:font_color">#0436f5</property>
                              </clade>
                            </clade>
                            <clade>
                              <branch_length>0.003547422588</branch_length>
                              <color>
                                <red>4</red>
                                <green>54</green>
                                <blue>245</blue>
                              </color>
                              <clade>
                                <branch_length>0.01895224117</branch_length>
                                <color>
                                  <red>4</red>
                                  <green>54</green>
                                  <blue>245</blue>
                                </color>
                                <clade>
                                  <name>Ruminococcus_17 (1 x Ruminococcus flavefaciens)</name>
                                  <branch_length>0.05683362111</branch_length>
                                  <color>
                                    <red>4</red>
                                    <green>54</green>
                                    <blue>245</blue>
                                  </color>
                                  <property applies_to="node" datatype="xsd:token" ref="style:font_color">#0436f5</property>
                                </clade>
                                <clade>
                                  <branch_length>0.04766708985</branch_length>
                                  <color>
                                    <red>4</red>
                                    <green>54</green>
                                    <blue>245</blue>
                                  </color>
                                  <clade>
                                    <name>Ruminococcus_22 (1 x Ruminococcus flavefaciens)</name>
                                    <branch_length>0.02678562514</branch_length>
                                    <color>
                                      <red>4</red>
                                      <green>54</green>
                                      <blue>245</blue>
                                    </color>
                                    <property applies_to="node" datatype="xsd:token" ref="style:font_color">#0436f5</property>
                                  </clade>
                                  <clade>
                                    <name>Ruminococcus_40 (1 x Ruminococcus flavefaciens)</name>
                                    <branch_length>0.02553937398</branch_length>
                                    <color>
                                      <red>4</red>
                                      <green>54</green>
                                      <blue>245</blue>
                                    </color>
                                    <property applies_to="node" datatype="xsd:token" ref="style:font_color">#0436f5</property>
                                  </clade>
                                </clade>
                              </clade>
                              <clade>
                                <branch_length>0.02264788188</branch_length>
                                <color>
                                  <red>4</red>
                                  <green>54</green>
                                  <blue>245</blue>
                                </color>
                                <clade>
                                  <branch_length>0.008184429258</branch_length>
                                  <color>
                                    <red>4</red>
                                    <green>54</green>
                                    <blue>245</blue>
                                  </color>
                                  <clade>
                                    <name>Ruminococcus_14 (1 x Ruminococcus flavefaciens)</name>
                                    <branch_length>0.0514094457</branch_length>
                                    <color>
                                      <red>4</red>
                                      <green>54</green>
                                      <blue>245</blue>
                                    </color>
                                    <property applies_to="node" datatype="xsd:token" ref="style:font_color">#0436f5</property>
                                  </clade>
                                  <clade>
                                    <name>Ruminococcus_36 (1 x Ruminococcus flavefaciens)</name>
                                    <branch_length>0.05498455465</branch_length>
                                    <color>
                                      <red>4</red>
                                      <green>54</green>
                                      <blue>245</blue>
                                    </color>
                                    <property applies_to="node" datatype="xsd:token" ref="style:font_color">#0436f5</property>
                                  </clade>
                                </clade>
                                <clade>
                                  <name>Ruminococcus_42 (1 x Ruminococcus flavefaciens)</name>
                                  <branch_length>0.07268258929</branch_length>
                                  <color>
                                    <red>4</red>
                                    <green>54</green>
                                    <blue>245</blue>
                                  </color>
                                  <property applies_to="node" datatype="xsd:token" ref="style:font_color">#0436f5</property>
                                </clade>
                              </clade>
                            </clade>
                          </clade>
                        </clade>
                      </clade>
                    </clade>
                  </clade>
                </clade>
              </clade>
            </clade>
          </clade>
          <clade>
            <branch_length>0.02294694446</branch_length>
            <clade>
              <branch_length>0.02052372508</branch_length>
              <clade>
                <branch_length>0.02802184597</branch_length>
                <clade>
                  <name>Clostridium_046 (1 x Clostridium unknown)</name>
                  <branch_length>0.1278708279</branch_length>
                </clade>
                <clade>
                  <name>Eubacterium pyruvativorans</name>
                  <branch_length>0.1861639321</branch_length>
                  <color>
                    <red>214</red>
                    <green>154</green>
                    <blue>162</blue>
                  </color>
                  <clade>
                    <name>Eubacterium_25 (1 x Eubacterium pyruvativorans)</name>
                    <branch_length>-0.0554677546</branch_length>
                    <color>
                      <red>214</red>
                      <green>154</green>
                      <blue>162</blue>
                    </color>
                    <property applies_to="node" datatype="xsd:token" ref="style:font_color">#d69aa2</property>
                  </clade>
                  <clade>
                    <name>Eubacterium_31 (2 x Eubacterium pyruvativorans)</name>
                    <branch_length>0.07431475818</branch_length>
                    <color>
                      <red>214</red>
                      <green>154</green>
                      <blue>162</blue>
                    </color>
                    <property applies_to="node" datatype="xsd:token" ref="style:font_color">#d69aa2</property>
                  </clade>
                </clade>
              </clade>
              <clade>
                <name>Phascolarctobacterium_1 (1 x Phascolarctobacterium succinatutens)</name>
                <branch_length>0.1287665665</branch_length>
                <color>
                  <red>149</red>
                  <green>151</green>
                  <blue>210</blue>
                </color>
                <property applies_to="node" datatype="xsd:token" ref="style:font_color">#9597d2</property>
              </clade>
            </clade>
            <clade>
              <branch_length>0.009141067043</branch_length>
              <clade>
                <branch_length>0.04008147866</branch_length>
                <clade>
                  <name>Faecalibacterium unknown1</name>
                  <branch_length>0.02924324013</branch_length>
                  <color>
                    <red>193</red>
                    <green>157</green>
                    <blue>233</blue>
                  </color>
                  <clade>
                    <branch_length>0.0580348298</branch_length>
                    <color>
                      <red>193</red>
                      <green>157</green>
                      <blue>233</blue>
                    </color>
                    <clade>
                      <branch_length>0.003666166216</branch_length>
                      <color>
                        <red>193</red>
                        <green>157</green>
                        <blue>233</blue>
                      </color>
                      <clade>
                        <name>Faecalibacterium_07 (1 x Faecalibacterium unknown1)</name>
                        <branch_length>0.01410314068</branch_length>
                        <color>
                          <red>193</red>
                          <green>157</green>
                          <blue>233</blue>
                        </color>
                        <property applies_to="node" datatype="xsd:token" ref="style:font_color">#c19de9</property>
                      </clade>
                      <clade>
                        <name>Faecalibacterium_08 (1 x Faecalibacterium unknown1)</name>
                        <branch_length>0.01224485971</branch_length>
                        <color>
                          <red>193</red>
                          <green>157</green>
                          <blue>233</blue>
                        </color>
                        <property applies_to="node" datatype="xsd:token" ref="style:font_color">#c19de9</property>
                      </clade>
                    </clade>
                    <clade>
                      <name>Faecalibacterium_10 (1 x Faecalibacterium unknown1)</name>
                      <branch_length>0.008886870928</branch_length>
                      <color>
                        <red>193</red>
                        <green>157</green>
                        <blue>233</blue>
                      </color>
                      <property applies_to="node" datatype="xsd:token" ref="style:font_color">#c19de9</property>
                    </clade>
                  </clade>
                  <clade>
                    <branch_length>0.05921535194</branch_length>
                    <color>
                      <red>193</red>
                      <green>157</green>
                      <blue>233</blue>
                    </color>
                    <clade>
                      <name>Faecalibacterium_09 (1 x Faecalibacterium unknown1)</name>
                      <branch_length>0.01102200523</branch_length>
                      <color>
                        <red>193</red>
                        <green>157</green>
                        <blue>233</blue>
                      </color>
                      <property applies_to="node" datatype="xsd:token" ref="style:font_color">#c19de9</property>
                    </clade>
                    <clade>
                      <name>Faecalibacterium_11 (1 x Faecalibacterium unknown1)</name>
                      <branch_length>0.01061099395</branch_length>
                      <color>
                        <red>193</red>
                        <green>157</green>
                        <blue>233</blue>
                      </color>
                      <property applies_to="node" datatype="xsd:token" ref="style:font_color">#c19de9</property>
                    </clade>
                  </clade>
                </clade>
                <clade>
                  <name>Faecalibacterium prausnitzii</name>
                  <branch_length>0.02059027366</branch_length>
                  <color>
                    <red>149</red>
                    <green>211</green>
                    <blue>142</blue>
                  </color>
                  <clade>
                    <branch_length>0.007840379141</branch_length>
                    <color>
                      <red>149</red>
                      <green>211</green>
                      <blue>142</blue>
                    </color>
                    <clade>
                      <branch_length>0.01164991781</branch_length>
                      <color>
                        <red>149</red>
                        <green>211</green>
                        <blue>142</blue>
                      </color>
                      <clade>
                        <branch_length>0.04394981265</branch_length>
                        <color>
                          <red>149</red>
                          <green>211</green>
                          <blue>142</blue>
                        </color>
                        <clade>
                          <name>Faecalibacterium_05 (1 x Faecalibacterium prausnitzii)</name>
                          <branch_length>0.01548067667</branch_length>
                          <color>
                            <red>149</red>
                            <green>211</green>
                            <blue>142</blue>
                          </color>
                          <property applies_to="node" datatype="xsd:token" ref="style:font_color">#95d38e</property>
                        </clade>
                        <clade>
                          <name>Faecalibacterium_19 (1 x Faecalibacterium prausnitzii)</name>
                          <branch_length>0.006800323725</branch_length>
                          <color>
                            <red>149</red>
                            <green>211</green>
                            <blue>142</blue>
                          </color>
                          <property applies_to="node" datatype="xsd:token" ref="style:font_color">#95d38e</property>
                        </clade>
                      </clade>
                      <clade>
                        <name>Faecalibacterium_21 (1 x Faecalibacterium prausnitzii)</name>
                        <branch_length>0.05424565077</branch_length>
                        <color>
                          <red>149</red>
                          <green>211</green>
                          <blue>142</blue>
                        </color>
                        <property applies_to="node" datatype="xsd:token" ref="style:font_color">#95d38e</property>
                      </clade>
                    </clade>
                    <clade>
                      <branch_length>0.04990718886</branch_length>
                      <color>
                        <red>149</red>
                        <green>211</green>
                        <blue>142</blue>
                      </color>
                      <clade>
                        <name>Faecalibacterium_22 (1 x Faecalibacterium prausnitzii)</name>
                        <branch_length>0.01582331955</branch_length>
                        <color>
                          <red>149</red>
                          <green>211</green>
                          <blue>142</blue>
                        </color>
                        <property applies_to="node" datatype="xsd:token" ref="style:font_color">#95d38e</property>
                      </clade>
                      <clade>
                        <branch_length>0.00432433188</branch_length>
                        <color>
                          <red>149</red>
                          <green>211</green>
                          <blue>142</blue>
                        </color>
                        <clade>
                          <branch_length>0.002262400463</branch_length>
                          <color>
                            <red>149</red>
                            <green>211</green>
                            <blue>142</blue>
                          </color>
                          <clade>
                            <name>Faecalibacterium_02 (2 x Faecalibacterium prausnitzii)</name>
                            <branch_length>0.01448692847</branch_length>
                            <color>
                              <red>149</red>
                              <green>211</green>
                              <blue>142</blue>
                            </color>
                            <property applies_to="node" datatype="xsd:token" ref="style:font_color">#95d38e</property>
                          </clade>
                          <clade>
                            <name>Faecalibacterium_14 (2 x Faecalibacterium prausnitzii)</name>
                            <branch_length>0.009266071953</branch_length>
                            <color>
                              <red>149</red>
                              <green>211</green>
                              <blue>142</blue>
                            </color>
                            <property applies_to="node" datatype="xsd:token" ref="style:font_color">#95d38e</property>
                          </clade>
                        </clade>
                        <clade>
                          <name>Faecalibacterium_23 (1 x Faecalibacterium prausnitzii)</name>
                          <branch_length>0.0171904806</branch_length>
                          <color>
                            <red>149</red>
                            <green>211</green>
                            <blue>142</blue>
                          </color>
                          <property applies_to="node" datatype="xsd:token" ref="style:font_color">#95d38e</property>
                        </clade>
                      </clade>
                    </clade>
                  </clade>
                  <clade>
                    <branch_length>0.006292905193</branch_length>
                    <color>
                      <red>149</red>
                      <green>211</green>
                      <blue>142</blue>
                    </color>
                    <clade>
                      <branch_length>0.007302632555</branch_length>
                      <color>
                        <red>149</red>
                        <green>211</green>
                        <blue>142</blue>
                      </color>
                      <clade>
                        <name>Faecalibacterium_13 (1 x Faecalibacterium prausnitzii)</name>
                        <branch_length>0.05480594933</branch_length>
                        <color>
                          <red>149</red>
                          <green>211</green>
                          <blue>142</blue>
                        </color>
                        <property applies_to="node" datatype="xsd:token" ref="style:font_color">#95d38e</property>
                      </clade>
                      <clade>
                        <branch_length>0.0413839519</branch_length>
                        <color>
                          <red>149</red>
                          <green>211</green>
                          <blue>142</blue>
                        </color>
                        <clade>
                          <name>Faecalibacterium_12 (1 x Faecalibacterium prausnitzii)</name>
                          <branch_length>0.01359543949</branch_length>
                          <color>
                            <red>149</red>
                            <green>211</green>
                            <blue>142</blue>
                          </color>
                          <property applies_to="node" datatype="xsd:token" ref="style:font_color">#95d38e</property>
                        </clade>
                        <clade>
                          <branch_length>0.006284765899</branch_length>
                          <color>
                            <red>149</red>
                            <green>211</green>
                            <blue>142</blue>
                          </color>
                          <clade>
                            <name>Faecalibacterium_03 (1 x Faecalibacterium prausnitzii)</name>
                            <branch_length>0.0135534266</branch_length>
                            <color>
                              <red>149</red>
                              <green>211</green>
                              <blue>142</blue>
                            </color>
                            <property applies_to="node" datatype="xsd:token" ref="style:font_color">#95d38e</property>
                          </clade>
                          <clade>
                            <branch_length>0.002099602483</branch_length>
                            <color>
                              <red>149</red>
                              <green>211</green>
                              <blue>142</blue>
                            </color>
                            <clade>
                              <name>Faecalibacterium_15 (1 x Faecalibacterium prausnitzii)</name>
                              <branch_length>0.008683210239</branch_length>
                              <color>
                                <red>149</red>
                                <green>211</green>
                                <blue>142</blue>
                              </color>
                              <property applies_to="node" datatype="xsd:token" ref="style:font_color">#95d38e</property>
                            </clade>
                            <clade>
                              <name>Faecalibacterium_16 (1 x Faecalibacterium prausnitzii)</name>
                              <branch_length>0.00780578889</branch_length>
                              <color>
                                <red>149</red>
                                <green>211</green>
                                <blue>142</blue>
                              </color>
                              <property applies_to="node" datatype="xsd:token" ref="style:font_color">#95d38e</property>
                            </clade>
                          </clade>
                        </clade>
                      </clade>
                    </clade>
                    <clade>
                      <branch_length>0.04107741266</branch_length>
                      <color>
                        <red>149</red>
                        <green>211</green>
                        <blue>142</blue>
                      </color>
                      <clade>
                        <branch_length>0.0101423366</branch_length>
                        <color>
                          <red>149</red>
                          <green>211</green>
                          <blue>142</blue>
                        </color>
                        <clade>
                          <name>Faecalibacterium_04 (1 x Faecalibacterium prausnitzii)</name>
                          <branch_length>0.02063986659</branch_length>
                          <color>
                            <red>149</red>
                            <green>211</green>
                            <blue>142</blue>
                          </color>
                          <property applies_to="node" datatype="xsd:token" ref="style:font_color">#95d38e</property>
                        </clade>
                        <clade>
                          <name>Faecalibacterium_20 (1 x Faecalibacterium prausnitzii)</name>
                          <branch_length>0.01438113302</branch_length>
                          <color>
                            <red>149</red>
                            <green>211</green>
                            <blue>142</blue>
                          </color>
                          <property applies_to="node" datatype="xsd:token" ref="style:font_color">#95d38e</property>
                        </clade>
                      </clade>
                      <clade>
                        <branch_length>0.01186780166</branch_length>
                        <color>
                          <red>149</red>
                          <green>211</green>
                          <blue>142</blue>
                        </color>
                        <clade>
                          <branch_length>0.00103074545</branch_length>
                          <color>
                            <red>149</red>
                            <green>211</green>
                            <blue>142</blue>
                          </color>
                          <clade>
                            <name>Faecalibacterium_01 (1 x Faecalibacterium prausnitzii)</name>
                            <branch_length>0.01581579074</branch_length>
                            <color>
                              <red>149</red>
                              <green>211</green>
                              <blue>142</blue>
                            </color>
                            <property applies_to="node" datatype="xsd:token" ref="style:font_color">#95d38e</property>
                          </clade>
                          <clade>
                            <name>Faecalibacterium_17 (1 x Faecalibacterium prausnitzii)</name>
                            <branch_length>0.01296920795</branch_length>
                            <color>
                              <red>149</red>
                              <green>211</green>
                              <blue>142</blue>
                            </color>
                            <property applies_to="node" datatype="xsd:token" ref="style:font_color">#95d38e</property>
                          </clade>
                        </clade>
                        <clade>
                          <branch_length>0.00808186084</branch_length>
                          <color>
                            <red>149</red>
                            <green>211</green>
                            <blue>142</blue>
                          </color>
                          <clade>
                            <name>Faecalibacterium_18 (1 x Faecalibacterium prausnitzii)</name>
                            <branch_length>0.009644538164</branch_length>
                            <color>
                              <red>149</red>
                              <green>211</green>
                              <blue>142</blue>
                            </color>
                            <property applies_to="node" datatype="xsd:token" ref="style:font_color">#95d38e</property>
                          </clade>
                          <clade>
                            <name>Lachnoclostridium_15 (1 x Faecalibacterium prausnitzii)</name>
                            <branch_length>0.09651346505</branch_length>
                            <color>
                              <red>149</red>
                              <green>211</green>
                              <blue>142</blue>
                            </color>
                            <property applies_to="node" datatype="xsd:token" ref="style:font_color">#95d38e</property>
                          </clade>
                        </clade>
                      </clade>
                    </clade>
                  </clade>
                </clade>
              </clade>
              <clade>
                <branch_length>0.006677359343</branch_length>
                <clade>
                  <name>Clostridium_073 (2 x Oscillibacter unknown8)</name>
                  <branch_length>0.135725379</branch_length>
                  <color>
                    <red>41</red>
                    <green>238</green>
                    <blue>168</blue>
                  </color>
                  <property applies_to="node" datatype="xsd:token" ref="style:font_color">#29eea8</property>
                </clade>
                <clade>
                  <branch_length>0.01170140132</branch_length>
                  <clade>
                    <branch_length>0.0005064401776</branch_length>
                    <clade>
                      <branch_length>0.021918796</branch_length>
                      <clade>
                        <branch_length>0.01291672513</branch_length>
                        <clade>
                          <name>Clostridium_071 (1 x Oscillibacter unknown4)</name>
                          <branch_length>0.09457527101</branch_length>
                          <color>
                            <red>114</red>
                            <green>219</green>
                            <blue>125</blue>
                          </color>
                          <property applies_to="node" datatype="xsd:token" ref="style:font_color">#72db7d</property>
                        </clade>
                        <clade>
                          <branch_length>0.01564330235</branch_length>
                          <clade>
                            <name>Clostridium_158 (1 x Oscillibacter unknown2)</name>
                            <branch_length>0.08655328304</branch_length>
                            <color>
                              <red>211</red>
                              <green>159</green>
                              <blue>226</blue>
                            </color>
                            <property applies_to="node" datatype="xsd:token" ref="style:font_color">#d39fe2</property>
                          </clade>
                          <clade>
                            <name>Clostridium_328 (1 x Oscillibacter unknown3)</name>
                            <branch_length>0.08132571727</branch_length>
                            <color>
                              <red>21</red>
                              <green>212</green>
                              <blue>123</blue>
                            </color>
                            <property applies_to="node" datatype="xsd:token" ref="style:font_color">#15d47b</property>
                          </clade>
                        </clade>
                      </clade>
                      <clade>
                        <branch_length>0.004660736304</branch_length>
                        <clade>
                          <branch_length>0.005825271364</branch_length>
                          <clade>
                            <name>Intestinimonas_2 (1 x Intestinimonas massiliensis)</name>
                            <branch_length>0.0956864059</branch_length>
                            <color>
                              <red>84</red>
                              <green>180</green>
                              <blue>78</blue>
                            </color>
                            <property applies_to="node" datatype="xsd:token" ref="style:font_color">#54b44e</property>
                          </clade>
                          <clade>
                            <name>Intestinimonas butyriciproducens</name>
                            <branch_length>0.09053634107</branch_length>
                            <color>
                              <red>196</red>
                              <green>125</green>
                              <blue>42</blue>
                            </color>
                            <clade>
                              <branch_length>0.002140502911</branch_length>
                              <color>
                                <red>196</red>
                                <green>125</green>
                                <blue>42</blue>
                              </color>
                              <clade>
                                <name>Intestinimonas_1 (1 x Intestinimonas butyriciproducens)</name>
                                <branch_length>0.005692396313</branch_length>
                                <color>
                                  <red>196</red>
                                  <green>125</green>
                                  <blue>42</blue>
                                </color>
                                <property applies_to="node" datatype="xsd:token" ref="style:font_color">#c47d2a</property>
                              </clade>
                              <clade>
                                <name>Intestinimonas_3 (1 x Intestinimonas butyriciproducens)</name>
                                <branch_length>0.005491604097</branch_length>
                                <color>
                                  <red>196</red>
                                  <green>125</green>
                                  <blue>42</blue>
                                </color>
                                <property applies_to="node" datatype="xsd:token" ref="style:font_color">#c47d2a</property>
                              </clade>
                            </clade>
                            <clade>
                              <name>Intestinimonas_4 (1 x Intestinimonas butyriciproducens)</name>
                              <branch_length>0.01060358249</branch_length>
                              <color>
                                <red>196</red>
                                <green>125</green>
                                <blue>42</blue>
                              </color>
                              <property applies_to="node" datatype="xsd:token" ref="style:font_color">#c47d2a</property>
                            </clade>
                          </clade>
                        </clade>
                        <clade>
                          <name>Oscillibacter unknown1</name>
                          <branch_length>0.01673306897</branch_length>
                          <color>
                            <red>10</red>
                            <green>233</green>
                            <blue>22</blue>
                          </color>
                          <clade>
                            <name>Oscillibacter_4 (2 x Oscillibacter unknown1)</name>
                            <branch_length>0.09366652369</branch_length>
                            <color>
                              <red>10</red>
                              <green>233</green>
                              <blue>22</blue>
                            </color>
                            <property applies_to="node" datatype="xsd:token" ref="style:font_color">#0ae916</property>
                          </clade>
                          <clade>
                            <name>Oscillibacter_5 (1 x Oscillibacter unknown1)</name>
                            <branch_length>0.1094244719</branch_length>
                            <color>
                              <red>10</red>
                              <green>233</green>
                              <blue>22</blue>
                            </color>
                            <property applies_to="node" datatype="xsd:token" ref="style:font_color">#0ae916</property>
                          </clade>
                        </clade>
                      </clade>
                    </clade>
                    <clade>
                      <branch_length>0.01432921365</branch_length>
                      <clade>
                        <branch_length>0.04762879387</branch_length>
                        <clade>
                          <name>Oscillibacter_1 (1 x Oscillibacter valericigenes)</name>
                          <branch_length>0.09188726544</branch_length>
                          <color>
                            <red>254</red>
                            <green>57</green>
                            <blue>152</blue>
                          </color>
                          <property applies_to="node" datatype="xsd:token" ref="style:font_color">#fe3998</property>
                        </clade>
                        <clade>
                          <name>Oscillibacter_2 (1 x Oscillibacter ruminantium)</name>
                          <branch_length>0.0888017416</branch_length>
                          <color>
                            <red>7</red>
                            <green>248</green>
                            <blue>52</blue>
                          </color>
                          <property applies_to="node" datatype="xsd:token" ref="style:font_color">#07f834</property>
                        </clade>
                      </clade>
                      <clade>
                        <name>Oscillibacter_6 (1 x Oscillibacter unknown6)</name>
                        <branch_length>0.1250244677</branch_length>
                        <color>
                          <red>119</red>
                          <green>86</green>
                          <blue>247</blue>
                        </color>
                        <property applies_to="node" datatype="xsd:token" ref="style:font_color">#7756f7</property>
                      </clade>
                    </clade>
                  </clade>
                  <clade>
                    <branch_length>0.03283219784</branch_length>
                    <clade>
                      <name>Oscillibacter_3 (1 x Oscillibacter unknown7)</name>
                      <branch_length>0.1061315238</branch_length>
                      <color>
                        <red>52</red>
                        <green>142</green>
                        <blue>188</blue>
                      </color>
                      <property applies_to="node" datatype="xsd:token" ref="style:font_color">#348ebc</property>
                    </clade>
                    <clade>
                      <name>Ruminiclostridium_2 (1 x Oscillibacter unknown5)</name>
                      <branch_length>0.1181244701</branch_length>
                      <color>
                        <red>250</red>
                        <green>23</green>
                        <blue>140</blue>
                      </color>
                      <property applies_to="node" datatype="xsd:token" ref="style:font_color">#fa178c</property>
                    </clade>
                  </clade>
                </clade>
              </clade>
            </clade>
          </clade>
        </clade>
        <clade>
          <branch_length>0.02301871777</branch_length>
          <clade>
            <name>Clostridium_216 (1 x Clostridium unknown23)</name>
            <branch_length>0.1447705925</branch_length>
          </clade>
          <clade>
            <branch_length>0.0440348424</branch_length>
            <clade>
              <branch_length>0.01541707292</branch_length>
              <clade>
                <name>Clostridium jeddahense</name>
                <branch_length>0.08493264019</branch_length>
                <color>
                  <red>152</red>
                  <green>181</green>
                  <blue>201</blue>
                </color>
                <clade>
                  <name>Clostridium_047 (1 x Clostridium jeddahense)</name>
                  <branch_length>0.01492836792</branch_length>
                  <color>
                    <red>152</red>
                    <green>181</green>
                    <blue>201</blue>
                  </color>
                  <property applies_to="node" datatype="xsd:token" ref="style:font_color">#98b5c9</property>
                </clade>
                <clade>
                  <name>Clostridium_081 (1 x Clostridium jeddahense)</name>
                  <branch_length>0.01017563138</branch_length>
                  <color>
                    <red>152</red>
                    <green>181</green>
                    <blue>201</blue>
                  </color>
                  <property applies_to="node" datatype="xsd:token" ref="style:font_color">#98b5c9</property>
                </clade>
              </clade>
              <clade>
                <name>Clostridium_326 (1 x Clostridium merdae)</name>
                <branch_length>0.09546458721</branch_length>
                <color>
                  <red>37</red>
                  <green>90</green>
                  <blue>237</blue>
                </color>
                <property applies_to="node" datatype="xsd:token" ref="style:font_color">#255aed</property>
              </clade>
            </clade>
            <clade>
              <name>Clostridium_337 (1 x Clostridium minihomine)</name>
              <branch_length>0.1174748242</branch_length>
              <color>
                <red>188</red>
                <green>114</green>
                <blue>192</blue>
              </color>
              <property applies_to="node" datatype="xsd:token" ref="style:font_color">#bc72c0</property>
            </clade>
          </clade>
        </clade>
      </clade>
      <clade>
        <branch_length>0.004607735453100071</branch_length>
        <clade>
          <branch_length>0.01756781153</branch_length>
          <clade>
            <branch_length>0.05406462029</branch_length>
            <clade>
              <branch_length>0.01503329352</branch_length>
              <clade>
                <name>Lactobacillus_175 (1 x Lactobacillus shenzhenensis)</name>
                <branch_length>0.1350594908</branch_length>
                <color>
                  <red>157</red>
                  <green>40</green>
                  <blue>238</blue>
                </color>
                <property applies_to="node" datatype="xsd:token" ref="style:font_color">#9d28ee</property>
              </clade>
              <clade>
                <name>Lactobacillus_372 (1 x Lactobacillus perolens)</name>
                <branch_length>0.1306215078</branch_length>
                <color>
                  <red>83</red>
                  <green>178</green>
                  <blue>37</blue>
                </color>
                <property applies_to="node" datatype="xsd:token" ref="style:font_color">#53b225</property>
              </clade>
            </clade>
            <clade>
              <name>Lactobacillus harbinensis</name>
              <branch_length>0.08991062641</branch_length>
              <color>
                <red>53</red>
                <green>192</green>
                <blue>28</blue>
              </color>
              <clade>
                <name>Lactobacillus_169 (2 x Lactobacillus harbinensis)</name>
                <branch_length>0.03369808942</branch_length>
                <color>
                  <red>53</red>
                  <green>192</green>
                  <blue>28</blue>
                </color>
                <property applies_to="node" datatype="xsd:token" ref="style:font_color">#35c01c</property>
              </clade>
              <clade>
                <name>Lactobacillus_437 (2 x Lactobacillus harbinensis)</name>
                <branch_length>-0.01634608768</branch_length>
                <color>
                  <red>53</red>
                  <green>192</green>
                  <blue>28</blue>
                </color>
                <property applies_to="node" datatype="xsd:token" ref="style:font_color">#35c01c</property>
              </clade>
            </clade>
          </clade>
          <clade>
            <branch_length>0.01699500158</branch_length>
            <clade>
              <name>Lactobacillus vaginalis</name>
              <branch_length>0.130765155</branch_length>
              <color>
                <red>238</red>
                <green>200</green>
                <blue>88</blue>
              </color>
              <clade>
                <name>Lactobacillus_039 (2 x Lactobacillus vaginalis)</name>
                <branch_length>-0.02167133242</branch_length>
                <color>
                  <red>238</red>
                  <green>200</green>
                  <blue>88</blue>
                </color>
                <property applies_to="node" datatype="xsd:token" ref="style:font_color">#eec858</property>
              </clade>
              <clade>
                <name>Lactobacillus_643 (1 x Lactobacillus vaginalis)</name>
                <branch_length>0.03397233412</branch_length>
                <color>
                  <red>238</red>
                  <green>200</green>
                  <blue>88</blue>
                </color>
                <property applies_to="node" datatype="xsd:token" ref="style:font_color">#eec858</property>
              </clade>
            </clade>
            <clade>
              <branch_length>0.03576136753</branch_length>
              <clade>
                <branch_length>0.01165855676</branch_length>
                <clade>
                  <branch_length>0.01730769128</branch_length>
                  <clade>
                    <name>Lactobacillus iners</name>
                    <branch_length>0.125010252</branch_length>
                    <color>
                      <red>165</red>
                      <green>70</green>
                      <blue>96</blue>
                    </color>
                    <clade>
                      <name>Lactobacillus_676 (1 x Lactobacillus iners)</name>
                      <branch_length>0.006859498564</branch_length>
                      <color>
                        <red>165</red>
                        <green>70</green>
                        <blue>96</blue>
                      </color>
                      <property applies_to="node" datatype="xsd:token" ref="style:font_color">#a54660</property>
                    </clade>
                    <clade>
                      <branch_length>0.0002237488516</branch_length>
                      <color>
                        <red>165</red>
                        <green>70</green>
                        <blue>96</blue>
                      </color>
                      <clade>
                        <name>Lactobacillus_026 (1 x Lactobacillus iners)</name>
                        <branch_length>0.007060565054</branch_length>
                        <color>
                          <red>165</red>
                          <green>70</green>
                          <blue>96</blue>
                        </color>
                        <property applies_to="node" datatype="xsd:token" ref="style:font_color">#a54660</property>
                      </clade>
                      <clade>
                        <branch_length>0.0003068184014</branch_length>
                        <color>
                          <red>165</red>
                          <green>70</green>
                          <blue>96</blue>
                        </color>
                        <clade>
                          <name>Lactobacillus_091 (1 x Lactobacillus iners)</name>
                          <branch_length>0.006192108151</branch_length>
                          <color>
                            <red>165</red>
                            <green>70</green>
                            <blue>96</blue>
                          </color>
                          <property applies_to="node" datatype="xsd:token" ref="style:font_color">#a54660</property>
                        </clade>
                        <clade>
                          <branch_length>0.00047604274</branch_length>
                          <color>
                            <red>165</red>
                            <green>70</green>
                            <blue>96</blue>
                          </color>
                          <clade>
                            <branch_length>0.0003154767037</branch_length>
                            <color>
                              <red>165</red>
                              <green>70</green>
                              <blue>96</blue>
                            </color>
                            <clade>
                              <name>Lactobacillus_674 (1 x Lactobacillus iners)</name>
                              <branch_length>0.006160485093</branch_length>
                              <color>
                                <red>165</red>
                                <green>70</green>
                                <blue>96</blue>
                              </color>
                              <property applies_to="node" datatype="xsd:token" ref="style:font_color">#a54660</property>
                            </clade>
                            <clade>
                              <name>Lactobacillus_677 (1 x Lactobacillus iners)</name>
                              <branch_length>0.006695515011</branch_length>
                              <color>
                                <red>165</red>
                                <green>70</green>
                                <blue>96</blue>
                              </color>
                              <property applies_to="node" datatype="xsd:token" ref="style:font_color">#a54660</property>
                            </clade>
                          </clade>
                          <clade>
                            <branch_length>0.0002382591774</branch_length>
                            <color>
                              <red>165</red>
                              <green>70</green>
                              <blue>96</blue>
                            </color>
                            <clade>
                              <branch_length>0.0001705181203</branch_length>
                              <color>
                                <red>165</red>
                                <green>70</green>
                                <blue>96</blue>
                              </color>
                              <clade>
                                <name>Lactobacillus_071 (1 x Lactobacillus iners)</name>
                                <branch_length>0.006742140278</branch_length>
                                <color>
                                  <red>165</red>
                                  <green>70</green>
                                  <blue>96</blue>
                                </color>
                                <property applies_to="node" datatype="xsd:token" ref="style:font_color">#a54660</property>
                              </clade>
                              <clade>
                                <branch_length>0.0004115663469</branch_length>
                                <color>
                                  <red>165</red>
                                  <green>70</green>
                                  <blue>96</blue>
                                </color>
                                <clade>
                                  <branch_length>0.0003016862611</branch_length>
                                  <color>
                                    <red>165</red>
                                    <green>70</green>
                                    <blue>96</blue>
                                  </color>
                                  <clade>
                                    <name>Lactobacillus_062 (1 x Lactobacillus iners)</name>
                                    <branch_length>0.006079245824</branch_length>
                                    <color>
                                      <red>165</red>
                                      <green>70</green>
                                      <blue>96</blue>
                                    </color>
                                    <property applies_to="node" datatype="xsd:token" ref="style:font_color">#a54660</property>
                                  </clade>
                                  <clade>
                                    <name>Lactobacillus_076 (1 x Lactobacillus iners)</name>
                                    <branch_length>0.005891753826</branch_length>
                                    <color>
                                      <red>165</red>
                                      <green>70</green>
                                      <blue>96</blue>
                                    </color>
                                    <property applies_to="node" datatype="xsd:token" ref="style:font_color">#a54660</property>
                                  </clade>
                                </clade>
                                <clade>
                                  <branch_length>0.0001678797707</branch_length>
                                  <color>
                                    <red>165</red>
                                    <green>70</green>
                                    <blue>96</blue>
                                  </color>
                                  <clade>
                                    <branch_length>0.0005481461994</branch_length>
                                    <color>
                                      <red>165</red>
                                      <green>70</green>
                                      <blue>96</blue>
                                    </color>
                                    <clade>
                                      <name>Lactobacillus_024 (1 x Lactobacillus iners)</name>
                                      <branch_length>0.005899671465</branch_length>
                                      <color>
                                        <red>165</red>
                                        <green>70</green>
                                        <blue>96</blue>
                                      </color>
                                      <property applies_to="node" datatype="xsd:token" ref="style:font_color">#a54660</property>
                                    </clade>
                                    <clade>
                                      <name>Lactobacillus_027 (1 x Lactobacillus iners)</name>
                                      <branch_length>0.006074328907</branch_length>
                                      <color>
                                        <red>165</red>
                                        <green>70</green>
                                        <blue>96</blue>
                                      </color>
                                      <property applies_to="node" datatype="xsd:token" ref="style:font_color">#a54660</property>
                                    </clade>
                                  </clade>
                                  <clade>
                                    <branch_length>0.0002824403346</branch_length>
                                    <color>
                                      <red>165</red>
                                      <green>70</green>
                                      <blue>96</blue>
                                    </color>
                                    <clade>
                                      <branch_length>0.0006695515476</branch_length>
                                      <color>
                                        <red>165</red>
                                        <green>70</green>
                                        <blue>96</blue>
                                      </color>
                                      <clade>
                                        <name>Lactobacillus_023 (1 x Lactobacillus iners)</name>
                                        <branch_length>0.005645951256</branch_length>
                                        <color>
                                          <red>165</red>
                                          <green>70</green>
                                          <blue>96</blue>
                                        </color>
                                        <property applies_to="node" datatype="xsd:token" ref="style:font_color">#a54660</property>
                                      </clade>
                                      <clade>
                                        <branch_length>0.001223199768</branch_length>
                                        <color>
                                          <red>165</red>
                                          <green>70</green>
                                          <blue>96</blue>
                                        </color>
                                        <clade>
                                          <name>Lactobacillus_063 (1 x Lactobacillus iners)</name>
                                          <branch_length>0.004623055458</branch_length>
                                          <color>
                                            <red>165</red>
                                            <green>70</green>
                                            <blue>96</blue>
                                          </color>
                                          <property applies_to="node" datatype="xsd:token" ref="style:font_color">#a54660</property>
                                        </clade>
                                        <clade>
                                          <name>Lactobacillus_064 (1 x Lactobacillus iners)</name>
                                          <branch_length>0.006502944976</branch_length>
                                          <color>
                                            <red>165</red>
                                            <green>70</green>
                                            <blue>96</blue>
                                          </color>
                                          <property applies_to="node" datatype="xsd:token" ref="style:font_color">#a54660</property>
                                        </clade>
                                      </clade>
                                    </clade>
                                    <clade>
                                      <branch_length>0.0003259000659</branch_length>
                                      <color>
                                        <red>165</red>
                                        <green>70</green>
                                        <blue>96</blue>
                                      </color>
                                      <clade>
                                        <name>Lactobacillus_025 (1 x Lactobacillus iners)</name>
                                        <branch_length>0.00587076135</branch_length>
                                        <color>
                                          <red>165</red>
                                          <green>70</green>
                                          <blue>96</blue>
                                        </color>
                                        <property applies_to="node" datatype="xsd:token" ref="style:font_color">#a54660</property>
                                      </clade>
                                      <clade>
                                        <branch_length>0.0008845173288</branch_length>
                                        <color>
                                          <red>165</red>
                                          <green>70</green>
                                          <blue>96</blue>
                                        </color>
                                        <clade>
                                          <name>Lactobacillus_077 (1 x Lactobacillus iners)</name>
                                          <branch_length>0.006254130043</branch_length>
                                          <color>
                                            <red>165</red>
                                            <green>70</green>
                                            <blue>96</blue>
                                          </color>
                                          <property applies_to="node" datatype="xsd:token" ref="style:font_color">#a54660</property>
                                        </clade>
                                        <clade>
                                          <branch_length>0.02030600235</branch_length>
                                          <color>
                                            <red>165</red>
                                            <green>70</green>
                                            <blue>96</blue>
                                          </color>
                                          <clade>
                                            <name>Lactobacillus_061 (1 x Lactobacillus iners)</name>
                                            <branch_length>-0.01331813261</branch_length>
                                            <color>
                                              <red>165</red>
                                              <green>70</green>
                                              <blue>96</blue>
                                            </color>
                                            <property applies_to="node" datatype="xsd:token" ref="style:font_color">#a54660</property>
                                          </clade>
                                          <clade>
                                            <name>Lactobacillus_081 (1 x Lactobacillus iners)</name>
                                            <branch_length>0.02600913122</branch_length>
                                            <color>
                                              <red>165</red>
                                              <green>70</green>
                                              <blue>96</blue>
                                            </color>
                                            <property applies_to="node" datatype="xsd:token" ref="style:font_color">#a54660</property>
                                          </clade>
                                        </clade>
                                      </clade>
                                    </clade>
                                  </clade>
                                </clade>
                              </clade>
                            </clade>
                            <clade>
                              <branch_length>5.943795986E-05</branch_length>
                              <color>
                                <red>165</red>
                                <green>70</green>
                                <blue>96</blue>
                              </color>
                              <clade>
                                <name>Lactobacillus_045 (3 x Lactobacillus iners)</name>
                                <branch_length>0.006973984186</branch_length>
                                <color>
                                  <red>165</red>
                                  <green>70</green>
                                  <blue>96</blue>
                                </color>
                                <property applies_to="node" datatype="xsd:token" ref="style:font_color">#a54660</property>
                              </clade>
                              <clade>
                                <name>Lactobacillus_679 (1 x Lactobacillus iners)</name>
                                <branch_length>0.006784015801</branch_length>
                                <color>
                                  <red>165</red>
                                  <green>70</green>
                                  <blue>96</blue>
                                </color>
                                <property applies_to="node" datatype="xsd:token" ref="style:font_color">#a54660</property>
                              </clade>
                            </clade>
                          </clade>
                        </clade>
                      </clade>
                    </clade>
                  </clade>
                  <clade>
                    <branch_length>0.009322401136</branch_length>
                    <clade>
                      <branch_length>0.00387799833</branch_length>
                      <clade>
                        <name>Lactobacillus acetotolerans</name>
                        <branch_length>0.108567521</branch_length>
                        <color>
                          <red>243</red>
                          <green>73</green>
                          <blue>138</blue>
                        </color>
                        <clade>
                          <name>Lactobacillus_277 (1 x Lactobacillus acetotolerans)</name>
                          <branch_length>0.006039276719</branch_length>
                          <color>
                            <red>243</red>
                            <green>73</green>
                            <blue>138</blue>
                          </color>
                          <property applies_to="node" datatype="xsd:token" ref="style:font_color">#f3498a</property>
                        </clade>
                        <clade>
                          <branch_length>0.1387089789</branch_length>
                          <color>
                            <red>243</red>
                            <green>73</green>
                            <blue>138</blue>
                          </color>
                          <clade>
                            <name>Lactobacillus_402 (1 x Lactobacillus acetotolerans)</name>
                            <branch_length>-0.1310242563</branch_length>
                            <color>
                              <red>243</red>
                              <green>73</green>
                              <blue>138</blue>
                            </color>
                            <property applies_to="node" datatype="xsd:token" ref="style:font_color">#f3498a</property>
                          </clade>
                          <clade>
                            <name>Lactobacillus_438 (1 x Lactobacillus acetotolerans)</name>
                            <branch_length>0.1493622512</branch_length>
                            <color>
                              <red>243</red>
                              <green>73</green>
                              <blue>138</blue>
                            </color>
                            <property applies_to="node" datatype="xsd:token" ref="style:font_color">#f3498a</property>
                          </clade>
                        </clade>
                      </clade>
                      <clade>
                        <branch_length>0.023754742</branch_length>
                        <clade>
                          <branch_length>0.003192266449</branch_length>
                          <clade>
                            <name>Lactobacillus bombicola</name>
                            <branch_length>0.009820997715</branch_length>
                            <color>
                              <red>153</red>
                              <green>92</green>
                              <blue>236</blue>
                            </color>
                            <clade>
                              <name>Lactobacillus_687 (2 x Lactobacillus bombicola)</name>
                              <branch_length>0.09988570958</branch_length>
                              <color>
                                <red>153</red>
                                <green>92</green>
                                <blue>236</blue>
                              </color>
                              <property applies_to="node" datatype="xsd:token" ref="style:font_color">#995cec</property>
                            </clade>
                            <clade>
                              <name>Lactobacillus_688 (1 x Lactobacillus bombicola)</name>
                              <branch_length>0.09797529131</branch_length>
                              <color>
                                <red>153</red>
                                <green>92</green>
                                <blue>236</blue>
                              </color>
                              <property applies_to="node" datatype="xsd:token" ref="style:font_color">#995cec</property>
                            </clade>
                          </clade>
                          <clade>
                            <name>Lactobacillus apis</name>
                            <branch_length>0.07691299915</branch_length>
                            <color>
                              <red>136</red>
                              <green>50</green>
                              <blue>166</blue>
                            </color>
                            <clade>
                              <name>Lactobacillus_258 (1 x Lactobacillus apis)</name>
                              <branch_length>0.018145971</branch_length>
                              <color>
                                <red>136</red>
                                <green>50</green>
                                <blue>166</blue>
                              </color>
                              <property applies_to="node" datatype="xsd:token" ref="style:font_color">#8832a6</property>
                            </clade>
                            <clade>
                              <branch_length>0.1090916619</branch_length>
                              <color>
                                <red>136</red>
                                <green>50</green>
                                <blue>166</blue>
                              </color>
                              <clade>
                                <name>Lactobacillus_660 (2 x Lactobacillus apis)</name>
                                <branch_length>0.1181536242</branch_length>
                                <color>
                                  <red>136</red>
                                  <green>50</green>
                                  <blue>166</blue>
                                </color>
                                <property applies_to="node" datatype="xsd:token" ref="style:font_color">#8832a6</property>
                              </clade>
                              <clade>
                                <name>Lactobacillus_717 (1 x Lactobacillus apis)</name>
                                <branch_length>-0.09302862734</branch_length>
                                <color>
                                  <red>136</red>
                                  <green>50</green>
                                  <blue>166</blue>
                                </color>
                                <property applies_to="node" datatype="xsd:token" ref="style:font_color">#8832a6</property>
                              </clade>
                            </clade>
                          </clade>
                        </clade>
                        <clade>
                          <branch_length>0.03040935285</branch_length>
                          <clade>
                            <branch_length>0.05762708187</branch_length>
                            <clade>
                              <name>Lactobacillus_227 (1 x Lactobacillus unknown6)</name>
                              <branch_length>0.01410304662</branch_length>
                              <color>
                                <red>153</red>
                                <green>251</green>
                                <blue>136</blue>
                              </color>
                              <property applies_to="node" datatype="xsd:token" ref="style:font_color">#99fb88</property>
                            </clade>
                            <clade>
                              <name>Lactobacillus helsingborgensis</name>
                              <branch_length>0.004445866682</branch_length>
                              <color>
                                <red>73</red>
                                <green>86</green>
                                <blue>145</blue>
                              </color>
                              <clade>
                                <name>Lactobacillus_262 (1 x Lactobacillus helsingborgensis)</name>
                                <branch_length>0.01209333539</branch_length>
                                <color>
                                  <red>73</red>
                                  <green>86</green>
                                  <blue>145</blue>
                                </color>
                                <property applies_to="node" datatype="xsd:token" ref="style:font_color">#495691</property>
                              </clade>
                              <clade>
                                <name>Lactobacillus_719 (1 x Lactobacillus helsingborgensis)</name>
                                <branch_length>0.01026966423</branch_length>
                                <color>
                                  <red>73</red>
                                  <green>86</green>
                                  <blue>145</blue>
                                </color>
                                <property applies_to="node" datatype="xsd:token" ref="style:font_color">#495691</property>
                              </clade>
                            </clade>
                          </clade>
                          <clade>
                            <branch_length>0.009597120807</branch_length>
                            <clade>
                              <branch_length>0.03823318332</branch_length>
                              <clade>
                                <name>Lactobacillus_259 (1 x Lactobacillus kimbladii)</name>
                                <branch_length>0.03928095847</branch_length>
                                <color>
                                  <red>237</red>
                                  <green>65</green>
                                  <blue>48</blue>
                                </color>
                                <property applies_to="node" datatype="xsd:token" ref="style:font_color">#ed4130</property>
                              </clade>
                              <clade>
                                <branch_length>0.007075920701</branch_length>
                                <clade>
                                  <name>Lactobacillus_226 (1 x Lactobacillus unknown5)</name>
                                  <branch_length>0.02712672763</branch_length>
                                  <color>
                                    <red>63</red>
                                    <green>224</green>
                                    <blue>55</blue>
                                  </color>
                                  <property applies_to="node" datatype="xsd:token" ref="style:font_color">#3fe037</property>
                                </clade>
                                <clade>
                                  <name>Lactobacillus kullabergensis</name>
                                  <branch_length>0.008847648278</branch_length>
                                  <color>
                                    <red>213</red>
                                    <green>74</green>
                                    <blue>234</blue>
                                  </color>
                                  <clade>
                                    <name>Lactobacillus_256 (1 x Lactobacillus kullabergensis)</name>
                                    <branch_length>0.01738740131</branch_length>
                                    <color>
                                      <red>213</red>
                                      <green>74</green>
                                      <blue>234</blue>
                                    </color>
                                    <property applies_to="node" datatype="xsd:token" ref="style:font_color">#d54aea</property>
                                  </clade>
                                  <clade>
                                    <name>Lactobacillus_718 (1 x Lactobacillus kullabergensis)</name>
                                    <branch_length>0.01643859968</branch_length>
                                    <color>
                                      <red>213</red>
                                      <green>74</green>
                                      <blue>234</blue>
                                    </color>
                                    <property applies_to="node" datatype="xsd:token" ref="style:font_color">#d54aea</property>
                                  </clade>
                                </clade>
                              </clade>
                            </clade>
                            <clade>
                              <name>Lactobacillus melliventris</name>
                              <branch_length>0.06109291315</branch_length>
                              <color>
                                <red>43</red>
                                <green>200</green>
                                <blue>190</blue>
                              </color>
                              <clade>
                                <name>Lactobacillus_260 (1 x Lactobacillus melliventris)</name>
                                <branch_length>0.01533965115</branch_length>
                                <color>
                                  <red>43</red>
                                  <green>200</green>
                                  <blue>190</blue>
                                </color>
                                <property applies_to="node" datatype="xsd:token" ref="style:font_color">#2bc8be</property>
                              </clade>
                              <clade>
                                <name>Lactobacillus_726 (1 x Lactobacillus melliventris)</name>
                                <branch_length>0.01312834863</branch_length>
                                <color>
                                  <red>43</red>
                                  <green>200</green>
                                  <blue>190</blue>
                                </color>
                                <property applies_to="node" datatype="xsd:token" ref="style:font_color">#2bc8be</property>
                              </clade>
                            </clade>
                          </clade>
                        </clade>
                      </clade>
                    </clade>
                    <clade>
                      <branch_length>0.007868321612</branch_length>
                      <clade>
                        <branch_length>0.01690784283</branch_length>
                        <clade>
                          <name>Lactobacillus_116 (2 x Lactobacillus hominis)</name>
                          <branch_length>0.09913092852</branch_length>
                          <color>
                            <red>209</red>
                            <green>58</green>
                            <blue>190</blue>
                          </color>
                          <property applies_to="node" datatype="xsd:token" ref="style:font_color">#d13abe</property>
                        </clade>
                        <clade>
                          <branch_length>0.02278065309</branch_length>
                          <clade>
                            <name>Lactobacillus johnsonii</name>
                            <branch_length>0.04855167866</branch_length>
                            <color>
                              <red>166</red>
                              <green>68</green>
                              <blue>72</blue>
                            </color>
                            <clade>
                              <name>Lactobacillus_035 (2 x Lactobacillus johnsonii)</name>
                              <branch_length>0.004638702609</branch_length>
                              <color>
                                <red>166</red>
                                <green>68</green>
                                <blue>72</blue>
                              </color>
                              <property applies_to="node" datatype="xsd:token" ref="style:font_color">#a64448</property>
                            </clade>
                            <clade>
                              <branch_length>0.006246828474</branch_length>
                              <color>
                                <red>166</red>
                                <green>68</green>
                                <blue>72</blue>
                              </color>
                              <clade>
                                <branch_length>0.007141962182</branch_length>
                                <color>
                                  <red>166</red>
                                  <green>68</green>
                                  <blue>72</blue>
                                </color>
                                <clade>
                                  <branch_length>0.005028387997</branch_length>
                                  <color>
                                    <red>166</red>
                                    <green>68</green>
                                    <blue>72</blue>
                                  </color>
                                  <clade>
                                    <name>Lactobacillus_082 (1 x Lactobacillus johnsonii)</name>
                                    <branch_length>0.007744692266</branch_length>
                                    <color>
                                      <red>166</red>
                                      <green>68</green>
                                      <blue>72</blue>
                                    </color>
                                    <property applies_to="node" datatype="xsd:token" ref="style:font_color">#a64448</property>
                                  </clade>
                                  <clade>
                                    <name>Lactobacillus_466 (1 x Lactobacillus johnsonii)</name>
                                    <branch_length>0.009612306952</branch_length>
                                    <color>
                                      <red>166</red>
                                      <green>68</green>
                                      <blue>72</blue>
                                    </color>
                                    <property applies_to="node" datatype="xsd:token" ref="style:font_color">#a64448</property>
                                  </clade>
                                </clade>
                                <clade>
                                  <branch_length>0.002366578206</branch_length>
                                  <color>
                                    <red>166</red>
                                    <green>68</green>
                                    <blue>72</blue>
                                  </color>
                                  <clade>
                                    <name>Lactobacillus_186 (1 x Lactobacillus johnsonii)</name>
                                    <branch_length>0.01266532391</branch_length>
                                    <color>
                                      <red>166</red>
                                      <green>68</green>
                                      <blue>72</blue>
                                    </color>
                                    <property applies_to="node" datatype="xsd:token" ref="style:font_color">#a64448</property>
                                  </clade>
                                  <clade>
                                    <branch_length>0.001050751656</branch_length>
                                    <color>
                                      <red>166</red>
                                      <green>68</green>
                                      <blue>72</blue>
                                    </color>
                                    <clade>
                                      <branch_length>0.0002503087744</branch_length>
                                      <color>
                                        <red>166</red>
                                        <green>68</green>
                                        <blue>72</blue>
                                      </color>
                                      <clade>
                                        <name>Lactobacillus_299 (1 x Lactobacillus johnsonii)</name>
                                        <branch_length>0.01096234284</branch_length>
                                        <color>
                                          <red>166</red>
                                          <green>68</green>
                                          <blue>72</blue>
                                        </color>
                                        <property applies_to="node" datatype="xsd:token" ref="style:font_color">#a64448</property>
                                      </clade>
                                      <clade>
                                        <branch_length>0.00479054125</branch_length>
                                        <color>
                                          <red>166</red>
                                          <green>68</green>
                                          <blue>72</blue>
                                        </color>
                                        <clade>
                                          <branch_length>0.01389882807</branch_length>
                                          <color>
                                            <red>166</red>
                                            <green>68</green>
                                            <blue>72</blue>
                                          </color>
                                          <clade>
                                            <name>Lactobacillus_001 (1 x Lactobacillus johnsonii)</name>
                                            <branch_length>-0.004091029055</branch_length>
                                            <color>
                                              <red>166</red>
                                              <green>68</green>
                                              <blue>72</blue>
                                            </color>
                                            <property applies_to="node" datatype="xsd:token" ref="style:font_color">#a64448</property>
                                          </clade>
                                          <clade>
                                            <name>Lactobacillus_424 (1 x Lactobacillus johnsonii)</name>
                                            <branch_length>0.03040302917</branch_length>
                                            <color>
                                              <red>166</red>
                                              <green>68</green>
                                              <blue>72</blue>
                                            </color>
                                            <property applies_to="node" datatype="xsd:token" ref="style:font_color">#a64448</property>
                                          </clade>
                                        </clade>
                                        <clade>
                                          <name>Lactobacillus_564 (1 x Lactobacillus johnsonii)</name>
                                          <branch_length>0.007823201828</branch_length>
                                          <color>
                                            <red>166</red>
                                            <green>68</green>
                                            <blue>72</blue>
                                          </color>
                                          <property applies_to="node" datatype="xsd:token" ref="style:font_color">#a64448</property>
                                        </clade>
                                      </clade>
                                    </clade>
                                    <clade>
                                      <name>Lactobacillus_604 (6 x Lactobacillus johnsonii)</name>
                                      <branch_length>0.01397071872</branch_length>
                                      <color>
                                        <red>166</red>
                                        <green>68</green>
                                        <blue>72</blue>
                                      </color>
                                      <property applies_to="node" datatype="xsd:token" ref="style:font_color">#a64448</property>
                                    </clade>
                                  </clade>
                                </clade>
                              </clade>
                              <clade>
                                <branch_length>0.01077420823</branch_length>
                                <color>
                                  <red>166</red>
                                  <green>68</green>
                                  <blue>72</blue>
                                </color>
                                <clade>
                                  <branch_length>0.0004173864145</branch_length>
                                  <color>
                                    <red>166</red>
                                    <green>68</green>
                                    <blue>72</blue>
                                  </color>
                                  <clade>
                                    <name>Lactobacillus_018 (1 x Lactobacillus johnsonii)</name>
                                    <branch_length>0.006384701002</branch_length>
                                    <color>
                                      <red>166</red>
                                      <green>68</green>
                                      <blue>72</blue>
                                    </color>
                                    <property applies_to="node" datatype="xsd:token" ref="style:font_color">#a64448</property>
                                  </clade>
                                  <clade>
                                    <name>Lactobacillus_568 (1 x Lactobacillus johnsonii)</name>
                                    <branch_length>0.006302299444</branch_length>
                                    <color>
                                      <red>166</red>
                                      <green>68</green>
                                      <blue>72</blue>
                                    </color>
                                    <property applies_to="node" datatype="xsd:token" ref="style:font_color">#a64448</property>
                                  </clade>
                                </clade>
                                <clade>
                                  <branch_length>0.002890055301</branch_length>
                                  <color>
                                    <red>166</red>
                                    <green>68</green>
                                    <blue>72</blue>
                                  </color>
                                  <clade>
                                    <branch_length>0.001584565267</branch_length>
                                    <color>
                                      <red>166</red>
                                      <green>68</green>
                                      <blue>72</blue>
                                    </color>
                                    <clade>
                                      <branch_length>0.002111766022</branch_length>
                                      <color>
                                        <red>166</red>
                                        <green>68</green>
                                        <blue>72</blue>
                                      </color>
                                      <clade>
                                        <name>Lactobacillus_579 (3 x Lactobacillus johnsonii)</name>
                                        <branch_length>0.0004831595579</branch_length>
                                        <color>
                                          <red>166</red>
                                          <green>68</green>
                                          <blue>72</blue>
                                        </color>
                                        <property applies_to="node" datatype="xsd:token" ref="style:font_color">#a64448</property>
                                      </clade>
                                      <clade>
                                        <name>Lactobacillus_614 (1 x Lactobacillus johnsonii)</name>
                                        <branch_length>0.003659840673</branch_length>
                                        <color>
                                          <red>166</red>
                                          <green>68</green>
                                          <blue>72</blue>
                                        </color>
                                        <property applies_to="node" datatype="xsd:token" ref="style:font_color">#a64448</property>
                                      </clade>
                                    </clade>
                                    <clade>
                                      <name>Lactobacillus_615 (1 x Lactobacillus johnsonii)</name>
                                      <branch_length>0.006156745832</branch_length>
                                      <color>
                                        <red>166</red>
                                        <green>68</green>
                                        <blue>72</blue>
                                      </color>
                                      <property applies_to="node" datatype="xsd:token" ref="style:font_color">#a64448</property>
                                    </clade>
                                  </clade>
                                  <clade>
                                    <branch_length>0.001889402978</branch_length>
                                    <color>
                                      <red>166</red>
                                      <green>68</green>
                                      <blue>72</blue>
                                    </color>
                                    <clade>
                                      <name>Lactobacillus_616 (2 x Lactobacillus johnsonii)</name>
                                      <branch_length>0.004431423731</branch_length>
                                      <color>
                                        <red>166</red>
                                        <green>68</green>
                                        <blue>72</blue>
                                      </color>
                                      <property applies_to="node" datatype="xsd:token" ref="style:font_color">#a64448</property>
                                    </clade>
                                    <clade>
                                      <branch_length>0.0002768225968</branch_length>
                                      <color>
                                        <red>166</red>
                                        <green>68</green>
                                        <blue>72</blue>
                                      </color>
                                      <clade>
                                        <name>Lactobacillus_613 (1 x Lactobacillus johnsonii)</name>
                                        <branch_length>0.004579938482</branch_length>
                                        <color>
                                          <red>166</red>
                                          <green>68</green>
                                          <blue>72</blue>
                                        </color>
                                        <property applies_to="node" datatype="xsd:token" ref="style:font_color">#a64448</property>
                                      </clade>
                                      <clade>
                                        <name>Lactobacillus_635 (1 x Lactobacillus johnsonii)</name>
                                        <branch_length>0.003990061115</branch_length>
                                        <color>
                                          <red>166</red>
                                          <green>68</green>
                                          <blue>72</blue>
                                        </color>
                                        <property applies_to="node" datatype="xsd:token" ref="style:font_color">#a64448</property>
                                      </clade>
                                    </clade>
                                  </clade>
                                </clade>
                              </clade>
                            </clade>
                          </clade>
                          <clade>
                            <branch_length>0.008449381217</branch_length>
                            <clade>
                              <name>Lactobacillus taiwanensis</name>
                              <branch_length>0.05588407069</branch_length>
                              <color>
                                <red>38</red>
                                <green>27</green>
                                <blue>196</blue>
                              </color>
                              <clade>
                                <name>Lactobacillus_603 (2 x Lactobacillus taiwanensis)</name>
                                <branch_length>0.01068400219</branch_length>
                                <color>
                                  <red>38</red>
                                  <green>27</green>
                                  <blue>196</blue>
                                </color>
                                <property applies_to="node" datatype="xsd:token" ref="style:font_color">#261bc4</property>
                              </clade>
                              <clade>
                                <branch_length>0.002241338603</branch_length>
                                <color>
                                  <red>38</red>
                                  <green>27</green>
                                  <blue>196</blue>
                                </color>
                                <clade>
                                  <branch_length>0.0008744131774</branch_length>
                                  <color>
                                    <red>38</red>
                                    <green>27</green>
                                    <blue>196</blue>
                                  </color>
                                  <clade>
                                    <name>Lactobacillus_399 (1 x Lactobacillus taiwanensis)</name>
                                    <branch_length>0.004036412109</branch_length>
                                    <color>
                                      <red>38</red>
                                      <green>27</green>
                                      <blue>196</blue>
                                    </color>
                                    <property applies_to="node" datatype="xsd:token" ref="style:font_color">#261bc4</property>
                                  </clade>
                                  <clade>
                                    <branch_length>0.001218168647</branch_length>
                                    <color>
                                      <red>38</red>
                                      <green>27</green>
                                      <blue>196</blue>
                                    </color>
                                    <clade>
                                      <branch_length>0.002776760841</branch_length>
                                      <color>
                                        <red>38</red>
                                        <green>27</green>
                                        <blue>196</blue>
                                      </color>
                                      <clade>
                                        <name>Lactobacillus_601 (4 x Lactobacillus taiwanensis)</name>
                                        <branch_length>0.007019699551</branch_length>
                                        <color>
                                          <red>38</red>
                                          <green>27</green>
                                          <blue>196</blue>
                                        </color>
                                        <property applies_to="node" datatype="xsd:token" ref="style:font_color">#261bc4</property>
                                      </clade>
                                      <clade>
                                        <name>Lactobacillus_602 (7 x Lactobacillus taiwanensis)</name>
                                        <branch_length>0.003556301119</branch_length>
                                        <color>
                                          <red>38</red>
                                          <green>27</green>
                                          <blue>196</blue>
                                        </color>
                                        <property applies_to="node" datatype="xsd:token" ref="style:font_color">#261bc4</property>
                                      </clade>
                                    </clade>
                                    <clade>
                                      <name>Lactobacillus_605 (2 x Lactobacillus taiwanensis)</name>
                                      <branch_length>0.002696270822</branch_length>
                                      <color>
                                        <red>38</red>
                                        <green>27</green>
                                        <blue>196</blue>
                                      </color>
                                      <property applies_to="node" datatype="xsd:token" ref="style:font_color">#261bc4</property>
                                    </clade>
                                  </clade>
                                </clade>
                                <clade>
                                  <name>Lactobacillus_606 (10 x Lactobacillus taiwanensis)</name>
                                  <branch_length>0.006594607607</branch_length>
                                  <color>
                                    <red>38</red>
                                    <green>27</green>
                                    <blue>196</blue>
                                  </color>
                                  <property applies_to="node" datatype="xsd:token" ref="style:font_color">#261bc4</property>
                                </clade>
                              </clade>
                            </clade>
                            <clade>
                              <name>Lactobacillus gasseri</name>
                              <branch_length>0.0411862731</branch_length>
                              <color>
                                <red>165</red>
                                <green>206</green>
                                <blue>222</blue>
                              </color>
                              <clade>
                                <branch_length>0.01411944069</branch_length>
                                <color>
                                  <red>165</red>
                                  <green>206</green>
                                  <blue>222</blue>
                                </color>
                                <clade>
                                  <name>Lactobacillus_284 (1 x Lactobacillus gasseri)</name>
                                  <branch_length>0.01856858842</branch_length>
                                  <color>
                                    <red>165</red>
                                    <green>206</green>
                                    <blue>222</blue>
                                  </color>
                                  <property applies_to="node" datatype="xsd:token" ref="style:font_color">#a5cede</property>
                                </clade>
                                <clade>
                                  <branch_length>0.004517845809</branch_length>
                                  <color>
                                    <red>165</red>
                                    <green>206</green>
                                    <blue>222</blue>
                                  </color>
                                  <clade>
                                    <branch_length>0.003227603156</branch_length>
                                    <color>
                                      <red>165</red>
                                      <green>206</green>
                                      <blue>222</blue>
                                    </color>
                                    <clade>
                                      <name>Lactobacillus_054 (5 x Lactobacillus gasseri)</name>
                                      <branch_length>0.006919663399</branch_length>
                                      <color>
                                        <red>165</red>
                                        <green>206</green>
                                        <blue>222</blue>
                                      </color>
                                      <property applies_to="node" datatype="xsd:token" ref="style:font_color">#a5cede</property>
                                    </clade>
                                    <clade>
                                      <branch_length>0.002274991712</branch_length>
                                      <color>
                                        <red>165</red>
                                        <green>206</green>
                                        <blue>222</blue>
                                      </color>
                                      <clade>
                                        <name>Lactobacillus_008 (8 x Lactobacillus gasseri)</name>
                                        <branch_length>0.002422262449</branch_length>
                                        <color>
                                          <red>165</red>
                                          <green>206</green>
                                          <blue>222</blue>
                                        </color>
                                        <property applies_to="node" datatype="xsd:token" ref="style:font_color">#a5cede</property>
                                      </clade>
                                      <clade>
                                        <name>Lactobacillus_113 (1 x Lactobacillus gasseri)</name>
                                        <branch_length>0.005716737825</branch_length>
                                        <color>
                                          <red>165</red>
                                          <green>206</green>
                                          <blue>222</blue>
                                        </color>
                                        <property applies_to="node" datatype="xsd:token" ref="style:font_color">#a5cede</property>
                                      </clade>
                                    </clade>
                                  </clade>
                                  <clade>
                                    <name>Lactobacillus_619 (1 x Lactobacillus gasseri)</name>
                                    <branch_length>0.01189218089</branch_length>
                                    <color>
                                      <red>165</red>
                                      <green>206</green>
                                      <blue>222</blue>
                                    </color>
                                    <property applies_to="node" datatype="xsd:token" ref="style:font_color">#a5cede</property>
                                  </clade>
                                </clade>
                              </clade>
                              <clade>
                                <branch_length>0.02341122739</branch_length>
                                <color>
                                  <red>165</red>
                                  <green>206</green>
                                  <blue>222</blue>
                                </color>
                                <clade>
                                  <name>Lactobacillus_145 (3 x Lactobacillus gasseri)</name>
                                  <branch_length>0.009020487778</branch_length>
                                  <color>
                                    <red>165</red>
                                    <green>206</green>
                                    <blue>222</blue>
                                  </color>
                                  <property applies_to="node" datatype="xsd:token" ref="style:font_color">#a5cede</property>
                                </clade>
                                <clade>
                                  <branch_length>0.0008438043296</branch_length>
                                  <color>
                                    <red>165</red>
                                    <green>206</green>
                                    <blue>222</blue>
                                  </color>
                                  <clade>
                                    <name>Lactobacillus_289 (2 x Lactobacillus gasseri)</name>
                                    <branch_length>0.00761062419</branch_length>
                                    <color>
                                      <red>165</red>
                                      <green>206</green>
                                      <blue>222</blue>
                                    </color>
                                    <property applies_to="node" datatype="xsd:token" ref="style:font_color">#a5cede</property>
                                  </clade>
                                  <clade>
                                    <branch_length>0.0004510632716</branch_length>
                                    <color>
                                      <red>165</red>
                                      <green>206</green>
                                      <blue>222</blue>
                                    </color>
                                    <clade>
                                      <branch_length>0.00146999408</branch_length>
                                      <color>
                                        <red>165</red>
                                        <green>206</green>
                                        <blue>222</blue>
                                      </color>
                                      <clade>
                                        <name>Lactobacillus_020 (1 x Lactobacillus gasseri)</name>
                                        <branch_length>0.007943107747</branch_length>
                                        <color>
                                          <red>165</red>
                                          <green>206</green>
                                          <blue>222</blue>
                                        </color>
                                        <property applies_to="node" datatype="xsd:token" ref="style:font_color">#a5cede</property>
                                      </clade>
                                      <clade>
                                        <name>Lactobacillus_282 (1 x Lactobacillus gasseri)</name>
                                        <branch_length>0.00755289197</branch_length>
                                        <color>
                                          <red>165</red>
                                          <green>206</green>
                                          <blue>222</blue>
                                        </color>
                                        <property applies_to="node" datatype="xsd:token" ref="style:font_color">#a5cede</property>
                                      </clade>
                                    </clade>
                                    <clade>
                                      <branch_length>0.001864843885</branch_length>
                                      <color>
                                        <red>165</red>
                                        <green>206</green>
                                        <blue>222</blue>
                                      </color>
                                      <clade>
                                        <name>Lactobacillus_514 (2 x Lactobacillus gasseri)</name>
                                        <branch_length>0.006086382549</branch_length>
                                        <color>
                                          <red>165</red>
                                          <green>206</green>
                                          <blue>222</blue>
                                        </color>
                                        <property applies_to="node" datatype="xsd:token" ref="style:font_color">#a5cede</property>
                                      </clade>
                                      <clade>
                                        <name>Lactobacillus_668 (1 x Lactobacillus gasseri)</name>
                                        <branch_length>0.005270617548</branch_length>
                                        <color>
                                          <red>165</red>
                                          <green>206</green>
                                          <blue>222</blue>
                                        </color>
                                        <property applies_to="node" datatype="xsd:token" ref="style:font_color">#a5cede</property>
                                      </clade>
                                    </clade>
                                  </clade>
                                </clade>
                              </clade>
                            </clade>
                          </clade>
                        </clade>
                      </clade>
                      <clade>
                        <branch_length>0.007018940523</branch_length>
                        <clade>
                          <branch_length>0.04500240833</branch_length>
                          <clade>
                            <name>Lactobacillus jensenii</name>
                            <branch_length>0.03554292023</branch_length>
                            <color>
                              <red>53</red>
                              <green>127</green>
                              <blue>229</blue>
                            </color>
                            <clade>
                              <name>Lactobacillus_029 (10 x Lactobacillus jensenii)</name>
                              <branch_length>0.07813324034</branch_length>
                              <color>
                                <red>53</red>
                                <green>127</green>
                                <blue>229</blue>
                              </color>
                              <property applies_to="node" datatype="xsd:token" ref="style:font_color">#357fe5</property>
                            </clade>
                            <clade>
                              <name>Lactobacillus_034 (8 x Lactobacillus jensenii)</name>
                              <branch_length>0.03751876205</branch_length>
                              <color>
                                <red>53</red>
                                <green>127</green>
                                <blue>229</blue>
                              </color>
                              <property applies_to="node" datatype="xsd:token" ref="style:font_color">#357fe5</property>
                            </clade>
                          </clade>
                          <clade>
                            <name>Lactobacillus_170 (2 x Lactobacillus psittaci)</name>
                            <branch_length>0.06707964092</branch_length>
                            <color>
                              <red>149</red>
                              <green>59</green>
                              <blue>217</blue>
                            </color>
                            <property applies_to="node" datatype="xsd:token" ref="style:font_color">#953bd9</property>
                          </clade>
                        </clade>
                        <clade>
                          <branch_length>0.01586493477</branch_length>
                          <clade>
                            <branch_length>0.02516473643</branch_length>
                            <clade>
                              <name>Lactobacillus_117 (2 x Lactobacillus gigeriorum)</name>
                              <branch_length>0.09979007393</branch_length>
                              <color>
                                <red>218</red>
                                <green>160</green>
                                <blue>70</blue>
                              </color>
                              <property applies_to="node" datatype="xsd:token" ref="style:font_color">#daa046</property>
                            </clade>
                            <clade>
                              <name>Lactobacillus_118 (2 x Lactobacillus pasteurii)</name>
                              <branch_length>0.08401992172</branch_length>
                              <color>
                                <red>45</red>
                                <green>196</green>
                                <blue>208</blue>
                              </color>
                              <property applies_to="node" datatype="xsd:token" ref="style:font_color">#2dc4d0</property>
                            </clade>
                          </clade>
                          <clade>
                            <branch_length>0.002055583522</branch_length>
                            <clade>
                              <name>Lactobacillus amylolyticus</name>
                              <branch_length>0.094698973</branch_length>
                              <color>
                                <red>193</red>
                                <green>239</green>
                                <blue>127</blue>
                              </color>
                              <clade>
                                <name>Lactobacillus_057 (2 x Lactobacillus amylolyticus)</name>
                                <branch_length>0.01103794575</branch_length>
                                <color>
                                  <red>193</red>
                                  <green>239</green>
                                  <blue>127</blue>
                                </color>
                                <property applies_to="node" datatype="xsd:token" ref="style:font_color">#c1ef7f</property>
                              </clade>
                              <clade>
                                <name>Lactobacillus_519 (1 x Lactobacillus amylolyticus)</name>
                                <branch_length>-0.001411945559</branch_length>
                                <color>
                                  <red>193</red>
                                  <green>239</green>
                                  <blue>127</blue>
                                </color>
                                <property applies_to="node" datatype="xsd:token" ref="style:font_color">#c1ef7f</property>
                              </clade>
                            </clade>
                            <clade>
                              <branch_length>0.00109180063</branch_length>
                              <clade>
                                <branch_length>0.003036059672</branch_length>
                                <clade>
                                  <name>Lactobacillus_342 (1 x Lactobacillus kalixensis)</name>
                                  <branch_length>0.09872184694</branch_length>
                                  <color>
                                    <red>200</red>
                                    <green>169</green>
                                    <blue>247</blue>
                                  </color>
                                  <property applies_to="node" datatype="xsd:token" ref="style:font_color">#c8a9f7</property>
                                </clade>
                                <clade>
                                  <branch_length>0.001968014985</branch_length>
                                  <clade>
                                    <name>Lactobacillus intestinalis</name>
                                    <branch_length>0.07890893519</branch_length>
                                    <color>
                                      <red>61</red>
                                      <green>142</green>
                                      <blue>241</blue>
                                    </color>
                                    <clade>
                                      <name>Lactobacillus_140 (1 x Lactobacillus intestinalis)</name>
                                      <branch_length>0.0191466976</branch_length>
                                      <color>
                                        <red>61</red>
                                        <green>142</green>
                                        <blue>241</blue>
                                      </color>
                                      <property applies_to="node" datatype="xsd:token" ref="style:font_color">#3d8ef1</property>
                                    </clade>
                                    <clade>
                                      <name>Lactobacillus_366 (1 x Lactobacillus intestinalis)</name>
                                      <branch_length>0.02081630193</branch_length>
                                      <color>
                                        <red>61</red>
                                        <green>142</green>
                                        <blue>241</blue>
                                      </color>
                                      <property applies_to="node" datatype="xsd:token" ref="style:font_color">#3d8ef1</property>
                                    </clade>
                                  </clade>
                                  <clade>
                                    <branch_length>0.007023300976</branch_length>
                                    <clade>
                                      <name>Lactobacillus_203 (2 x Lactobacillus hamsteri)</name>
                                      <branch_length>0.08621051162</branch_length>
                                      <color>
                                        <red>57</red>
                                        <green>152</green>
                                        <blue>215</blue>
                                      </color>
                                      <property applies_to="node" datatype="xsd:token" ref="style:font_color">#3998d7</property>
                                    </clade>
                                    <clade>
                                      <name>Lactobacillus_685 (1 x Lactobacillus unknown4)</name>
                                      <branch_length>0.1005674824</branch_length>
                                      <color>
                                        <red>10</red>
                                        <green>219</green>
                                        <blue>41</blue>
                                      </color>
                                      <property applies_to="node" datatype="xsd:token" ref="style:font_color">#0adb29</property>
                                    </clade>
                                  </clade>
                                </clade>
                              </clade>
                              <clade>
                                <branch_length>0.006990424357</branch_length>
                                <clade>
                                  <name>Lactobacillus crispatus</name>
                                  <branch_length>0.07044014335</branch_length>
                                  <color>
                                    <red>66</red>
                                    <green>238</green>
                                    <blue>240</blue>
                                  </color>
                                  <clade>
                                    <name>Lactobacillus_594 (4 x Lactobacillus crispatus)</name>
                                    <branch_length>0.007774979807</branch_length>
                                    <color>
                                      <red>66</red>
                                      <green>238</green>
                                      <blue>240</blue>
                                    </color>
                                    <property applies_to="node" datatype="xsd:token" ref="style:font_color">#42eef0</property>
                                  </clade>
                                  <clade>
                                    <branch_length>0.003128034296</branch_length>
                                    <color>
                                      <red>66</red>
                                      <green>238</green>
                                      <blue>240</blue>
                                    </color>
                                    <clade>
                                      <name>Lactobacillus_419 (1 x Lactobacillus crispatus)</name>
                                      <branch_length>0.009679688141</branch_length>
                                      <color>
                                        <red>66</red>
                                        <green>238</green>
                                        <blue>240</blue>
                                      </color>
                                      <property applies_to="node" datatype="xsd:token" ref="style:font_color">#42eef0</property>
                                    </clade>
                                    <clade>
                                      <branch_length>0.0002451674081</branch_length>
                                      <color>
                                        <red>66</red>
                                        <green>238</green>
                                        <blue>240</blue>
                                      </color>
                                      <clade>
                                        <branch_length>0.00416158</branch_length>
                                        <color>
                                          <red>66</red>
                                          <green>238</green>
                                          <blue>240</blue>
                                        </color>
                                        <clade>
                                          <name>Lactobacillus_185 (1 x Lactobacillus crispatus)</name>
                                          <branch_length>0.008690798655</branch_length>
                                          <color>
                                            <red>66</red>
                                            <green>238</green>
                                            <blue>240</blue>
                                          </color>
                                          <property applies_to="node" datatype="xsd:token" ref="style:font_color">#42eef0</property>
                                        </clade>
                                        <clade>
                                          <branch_length>0.0003732577898</branch_length>
                                          <color>
                                            <red>66</red>
                                            <green>238</green>
                                            <blue>240</blue>
                                          </color>
                                          <clade>
                                            <branch_length>0.001159980777</branch_length>
                                            <color>
                                              <red>66</red>
                                              <green>238</green>
                                              <blue>240</blue>
                                            </color>
                                            <clade>
                                              <name>Lactobacillus_335 (2 x Lactobacillus crispatus)</name>
                                              <branch_length>0.01005663164</branch_length>
                                              <color>
                                                <red>66</red>
                                                <green>238</green>
                                                <blue>240</blue>
                                              </color>
                                              <property applies_to="node" datatype="xsd:token" ref="style:font_color">#42eef0</property>
                                            </clade>
                                            <clade>
                                              <name>Lactobacillus_460 (3 x Lactobacillus crispatus)</name>
                                              <branch_length>0.008004369214</branch_length>
                                              <color>
                                                <red>66</red>
                                                <green>238</green>
                                                <blue>240</blue>
                                              </color>
                                              <property applies_to="node" datatype="xsd:token" ref="style:font_color">#42eef0</property>
                                            </clade>
                                          </clade>
                                          <clade>
                                            <branch_length>0.001395074069</branch_length>
                                            <color>
                                              <red>66</red>
                                              <green>238</green>
                                              <blue>240</blue>
                                            </color>
                                            <clade>
                                              <name>Lactobacillus_019 (1 x Lactobacillus crispatus)</name>
                                              <branch_length>0.008885975927</branch_length>
                                              <color>
                                                <red>66</red>
                                                <green>238</green>
                                                <blue>240</blue>
                                              </color>
                                              <property applies_to="node" datatype="xsd:token" ref="style:font_color">#42eef0</property>
                                            </clade>
                                            <clade>
                                              <branch_length>0.000321009662</branch_length>
                                              <color>
                                                <red>66</red>
                                                <green>238</green>
                                                <blue>240</blue>
                                              </color>
                                              <clade>
                                                <branch_length>0.002162679564</branch_length>
                                                <color>
                                                  <red>66</red>
                                                  <green>238</green>
                                                  <blue>240</blue>
                                                </color>
                                                <clade>
                                                  <name>Lactobacillus_640 (2 x Lactobacillus crispatus)</name>
                                                  <branch_length>0.006849699654</branch_length>
                                                  <color>
                                                    <red>66</red>
                                                    <green>238</green>
                                                    <blue>240</blue>
                                                  </color>
                                                  <property applies_to="node" datatype="xsd:token" ref="style:font_color">#42eef0</property>
                                                </clade>
                                                <clade>
                                                  <branch_length>0.0004347129725</branch_length>
                                                  <color>
                                                    <red>66</red>
                                                    <green>238</green>
                                                    <blue>240</blue>
                                                  </color>
                                                  <clade>
                                                    <name>Lactobacillus_595 (7 x Lactobacillus crispatus)</name>
                                                    <branch_length>0.007355669513</branch_length>
                                                    <color>
                                                      <red>66</red>
                                                      <green>238</green>
                                                      <blue>240</blue>
                                                    </color>
                                                    <property applies_to="node" datatype="xsd:token" ref="style:font_color">#42eef0</property>
                                                  </clade>
                                                  <clade>
                                                    <branch_length>4.498916678E-05</branch_length>
                                                    <color>
                                                      <red>66</red>
                                                      <green>238</green>
                                                      <blue>240</blue>
                                                    </color>
                                                    <clade>
                                                      <name>Lactobacillus_463 (1 x Lactobacillus crispatus)</name>
                                                      <branch_length>0.008487580344</branch_length>
                                                      <color>
                                                        <red>66</red>
                                                        <green>238</green>
                                                        <blue>240</blue>
                                                      </color>
                                                      <property applies_to="node" datatype="xsd:token" ref="style:font_color">#42eef0</property>
                                                    </clade>
                                                    <clade>
                                                      <branch_length>0.0005499678664</branch_length>
                                                      <color>
                                                        <red>66</red>
                                                        <green>238</green>
                                                        <blue>240</blue>
                                                      </color>
                                                      <clade>
                                                        <branch_length>0.0005507571623</branch_length>
                                                        <color>
                                                          <red>66</red>
                                                          <green>238</green>
                                                          <blue>240</blue>
                                                        </color>
                                                        <clade>
                                                          <name>Lactobacillus_590 (3 x Lactobacillus crispatus)</name>
                                                          <branch_length>0.006118210033</branch_length>
                                                          <color>
                                                            <red>66</red>
                                                            <green>238</green>
                                                            <blue>240</blue>
                                                          </color>
                                                          <property applies_to="node" datatype="xsd:token" ref="style:font_color">#42eef0</property>
                                                        </clade>
                                                        <clade>
                                                          <name>Lactobacillus_593 (1 x Lactobacillus crispatus)</name>
                                                          <branch_length>0.004558789544</branch_length>
                                                          <color>
                                                            <red>66</red>
                                                            <green>238</green>
                                                            <blue>240</blue>
                                                          </color>
                                                          <property applies_to="node" datatype="xsd:token" ref="style:font_color">#42eef0</property>
                                                        </clade>
                                                      </clade>
                                                      <clade>
                                                        <branch_length>0.002661261242</branch_length>
                                                        <color>
                                                          <red>66</red>
                                                          <green>238</green>
                                                          <blue>240</blue>
                                                        </color>
                                                        <clade>
                                                          <name>Lactobacillus_592 (12 x Lactobacillus crispatus)</name>
                                                          <branch_length>0.00326269283</branch_length>
                                                          <color>
                                                            <red>66</red>
                                                            <green>238</green>
                                                            <blue>240</blue>
                                                          </color>
                                                          <property applies_to="node" datatype="xsd:token" ref="style:font_color">#42eef0</property>
                                                        </clade>
                                                        <clade>
                                                          <name>Lactobacillus_646 (1 x Lactobacillus crispatus)</name>
                                                          <branch_length>0.004227307159</branch_length>
                                                          <color>
                                                            <red>66</red>
                                                            <green>238</green>
                                                            <blue>240</blue>
                                                          </color>
                                                          <property applies_to="node" datatype="xsd:token" ref="style:font_color">#42eef0</property>
                                                        </clade>
                                                      </clade>
                                                    </clade>
                                                  </clade>
                                                </clade>
                                              </clade>
                                              <clade>
                                                <branch_length>0.0003979505273</branch_length>
                                                <color>
                                                  <red>66</red>
                                                  <green>238</green>
                                                  <blue>240</blue>
                                                </color>
                                                <clade>
                                                  <name>Lactobacillus_423 (1 x Lactobacillus crispatus)</name>
                                                  <branch_length>0.008867857046</branch_length>
                                                  <color>
                                                    <red>66</red>
                                                    <green>238</green>
                                                    <blue>240</blue>
                                                  </color>
                                                  <property applies_to="node" datatype="xsd:token" ref="style:font_color">#42eef0</property>
                                                </clade>
                                                <clade>
                                                  <branch_length>0.002747668885</branch_length>
                                                  <color>
                                                    <red>66</red>
                                                    <green>238</green>
                                                    <blue>240</blue>
                                                  </color>
                                                  <clade>
                                                    <name>Lactobacillus_659 (1 x Lactobacillus crispatus)</name>
                                                    <branch_length>0.01195047423</branch_length>
                                                    <color>
                                                      <red>66</red>
                                                      <green>238</green>
                                                      <blue>240</blue>
                                                    </color>
                                                    <property applies_to="node" datatype="xsd:token" ref="style:font_color">#42eef0</property>
                                                  </clade>
                                                  <clade>
                                                    <name>Lactobacillus_666 (1 x Lactobacillus crispatus)</name>
                                                    <branch_length>0.006405525375</branch_length>
                                                    <color>
                                                      <red>66</red>
                                                      <green>238</green>
                                                      <blue>240</blue>
                                                    </color>
                                                    <property applies_to="node" datatype="xsd:token" ref="style:font_color">#42eef0</property>
                                                  </clade>
                                                </clade>
                                              </clade>
                                            </clade>
                                          </clade>
                                        </clade>
                                      </clade>
                                      <clade>
                                        <branch_length>0.004262883682</branch_length>
                                        <color>
                                          <red>66</red>
                                          <green>238</green>
                                          <blue>240</blue>
                                        </color>
                                        <clade>
                                          <branch_length>0.003763342509</branch_length>
                                          <color>
                                            <red>66</red>
                                            <green>238</green>
                                            <blue>240</blue>
                                          </color>
                                          <clade>
                                            <name>Lactobacillus_420 (1 x Lactobacillus crispatus)</name>
                                            <branch_length>0.002676459495</branch_length>
                                            <color>
                                              <red>66</red>
                                              <green>238</green>
                                              <blue>240</blue>
                                            </color>
                                            <property applies_to="node" datatype="xsd:token" ref="style:font_color">#42eef0</property>
                                          </clade>
                                          <clade>
                                            <branch_length>0.002068847418</branch_length>
                                            <color>
                                              <red>66</red>
                                              <green>238</green>
                                              <blue>240</blue>
                                            </color>
                                            <clade>
                                              <branch_length>0.002319691936</branch_length>
                                              <color>
                                                <red>66</red>
                                                <green>238</green>
                                                <blue>240</blue>
                                              </color>
                                              <clade>
                                                <name>Lactobacillus_055 (4 x Lactobacillus crispatus)</name>
                                                <branch_length>0.002291820943</branch_length>
                                                <color>
                                                  <red>66</red>
                                                  <green>238</green>
                                                  <blue>240</blue>
                                                </color>
                                                <property applies_to="node" datatype="xsd:token" ref="style:font_color">#42eef0</property>
                                              </clade>
                                              <clade>
                                                <branch_length>0.002626703121</branch_length>
                                                <color>
                                                  <red>66</red>
                                                  <green>238</green>
                                                  <blue>240</blue>
                                                </color>
                                                <clade>
                                                  <name>Lactobacillus_120 (3 x Lactobacillus crispatus)</name>
                                                  <branch_length>0.002042080043</branch_length>
                                                  <color>
                                                    <red>66</red>
                                                    <green>238</green>
                                                    <blue>240</blue>
                                                  </color>
                                                  <property applies_to="node" datatype="xsd:token" ref="style:font_color">#42eef0</property>
                                                </clade>
                                                <clade>
                                                  <name>Lactobacillus_121 (1 x Lactobacillus crispatus)</name>
                                                  <branch_length>0.005189919844</branch_length>
                                                  <color>
                                                    <red>66</red>
                                                    <green>238</green>
                                                    <blue>240</blue>
                                                  </color>
                                                  <property applies_to="node" datatype="xsd:token" ref="style:font_color">#42eef0</property>
                                                </clade>
                                              </clade>
                                            </clade>
                                            <clade>
                                              <name>Lactobacillus_422 (1 x Lactobacillus crispatus)</name>
                                              <branch_length>0.001526847715</branch_length>
                                              <color>
                                                <red>66</red>
                                                <green>238</green>
                                                <blue>240</blue>
                                              </color>
                                              <property applies_to="node" datatype="xsd:token" ref="style:font_color">#42eef0</property>
                                            </clade>
                                          </clade>
                                        </clade>
                                        <clade>
                                          <branch_length>0.003531052964</branch_length>
                                          <color>
                                            <red>66</red>
                                            <green>238</green>
                                            <blue>240</blue>
                                          </color>
                                          <clade>
                                            <name>Lactobacillus_421 (1 x Lactobacillus crispatus)</name>
                                            <branch_length>0.0009649094427</branch_length>
                                            <color>
                                              <red>66</red>
                                              <green>238</green>
                                              <blue>240</blue>
                                            </color>
                                            <property applies_to="node" datatype="xsd:token" ref="style:font_color">#42eef0</property>
                                          </clade>
                                          <clade>
                                            <branch_length>0.003120496869</branch_length>
                                            <color>
                                              <red>66</red>
                                              <green>238</green>
                                              <blue>240</blue>
                                            </color>
                                            <clade>
                                              <name>Lactobacillus_047 (1 x Lactobacillus crispatus)</name>
                                              <branch_length>0.003763390239</branch_length>
                                              <color>
                                                <red>66</red>
                                                <green>238</green>
                                                <blue>240</blue>
                                              </color>
                                              <property applies_to="node" datatype="xsd:token" ref="style:font_color">#42eef0</property>
                                            </clade>
                                            <clade>
                                              <branch_length>0.0007451558486</branch_length>
                                              <color>
                                                <red>66</red>
                                                <green>238</green>
                                                <blue>240</blue>
                                              </color>
                                              <clade>
                                                <branch_length>0.002306881128</branch_length>
                                                <color>
                                                  <red>66</red>
                                                  <green>238</green>
                                                  <blue>240</blue>
                                                </color>
                                                <clade>
                                                  <name>Lactobacillus_042 (5 x Lactobacillus crispatus)</name>
                                                  <branch_length>0.002809735248</branch_length>
                                                  <color>
                                                    <red>66</red>
                                                    <green>238</green>
                                                    <blue>240</blue>
                                                  </color>
                                                  <property applies_to="node" datatype="xsd:token" ref="style:font_color">#42eef0</property>
                                                </clade>
                                                <clade>
                                                  <name>Lactobacillus_048 (1 x Lactobacillus crispatus)</name>
                                                  <branch_length>0.007187264971</branch_length>
                                                  <color>
                                                    <red>66</red>
                                                    <green>238</green>
                                                    <blue>240</blue>
                                                  </color>
                                                  <property applies_to="node" datatype="xsd:token" ref="style:font_color">#42eef0</property>
                                                </clade>
                                              </clade>
                                              <clade>
                                                <branch_length>0.0007766238414</branch_length>
                                                <color>
                                                  <red>66</red>
                                                  <green>238</green>
                                                  <blue>240</blue>
                                                </color>
                                                <clade>
                                                  <name>Lactobacillus_056 (1 x Lactobacillus crispatus)</name>
                                                  <branch_length>0.004638861399</branch_length>
                                                  <color>
                                                    <red>66</red>
                                                    <green>238</green>
                                                    <blue>240</blue>
                                                  </color>
                                                  <property applies_to="node" datatype="xsd:token" ref="style:font_color">#42eef0</property>
                                                </clade>
                                                <clade>
                                                  <name>Lactobacillus_669 (1 x Lactobacillus crispatus)</name>
                                                  <branch_length>0.003232138464</branch_length>
                                                  <color>
                                                    <red>66</red>
                                                    <green>238</green>
                                                    <blue>240</blue>
                                                  </color>
                                                  <property applies_to="node" datatype="xsd:token" ref="style:font_color">#42eef0</property>
                                                </clade>
                                              </clade>
                                            </clade>
                                          </clade>
                                        </clade>
                                      </clade>
                                    </clade>
                                  </clade>
                                </clade>
                                <clade>
                                  <branch_length>0.002837467939</branch_length>
                                  <clade>
                                    <name>Lactobacillus_038 (2 x Lactobacillus ultunensis)</name>
                                    <branch_length>0.07813792676</branch_length>
                                    <color>
                                      <red>72</red>
                                      <green>124</green>
                                      <blue>178</blue>
                                    </color>
                                    <property applies_to="node" datatype="xsd:token" ref="style:font_color">#487cb2</property>
                                  </clade>
                                  <clade>
                                    <branch_length>0.005175419152</branch_length>
                                    <clade>
                                      <name>Lactobacillus_006 (32 x Lactobacillus acidophilus)</name>
                                      <branch_length>0.08627101779</branch_length>
                                      <color>
                                        <red>205</red>
                                        <green>148</green>
                                        <blue>111</blue>
                                      </color>
                                      <property applies_to="node" datatype="xsd:token" ref="style:font_color">#cd946f</property>
                                    </clade>
                                    <clade>
                                      <branch_length>0.003699123859</branch_length>
                                      <clade>
                                        <branch_length>0.03977939487</branch_length>
                                        <clade>
                                          <name>Lactobacillus_201 (2 x Lactobacillus kitasatonis)</name>
                                          <branch_length>0.0416512154</branch_length>
                                          <color>
                                            <red>164</red>
                                            <green>135</green>
                                            <blue>232</blue>
                                          </color>
                                          <property applies_to="node" datatype="xsd:token" ref="style:font_color">#a487e8</property>
                                        </clade>
                                        <clade>
                                          <name>Lactobacillus amylovorus</name>
                                          <branch_length>0.02186268941</branch_length>
                                          <color>
                                            <red>16</red>
                                            <green>229</green>
                                            <blue>204</blue>
                                          </color>
                                          <clade>
                                            <name>Lactobacillus_333 (2 x Lactobacillus amylovorus)</name>
                                            <branch_length>0.01737610064</branch_length>
                                            <color>
                                              <red>16</red>
                                              <green>229</green>
                                              <blue>204</blue>
                                            </color>
                                            <property applies_to="node" datatype="xsd:token" ref="style:font_color">#10e5cc</property>
                                          </clade>
                                          <clade>
                                            <branch_length>0.004915591795</branch_length>
                                            <color>
                                              <red>16</red>
                                              <green>229</green>
                                              <blue>204</blue>
                                            </color>
                                            <clade>
                                              <branch_length>0.003809459507</branch_length>
                                              <color>
                                                <red>16</red>
                                                <green>229</green>
                                                <blue>204</blue>
                                              </color>
                                              <clade>
                                                <name>Lactobacillus_075 (1 x Lactobacillus amylovorus)</name>
                                                <branch_length>0.006606187206</branch_length>
                                                <color>
                                                  <red>16</red>
                                                  <green>229</green>
                                                  <blue>204</blue>
                                                </color>
                                                <property applies_to="node" datatype="xsd:token" ref="style:font_color">#10e5cc</property>
                                              </clade>
                                              <clade>
                                                <branch_length>0.001092458144</branch_length>
                                                <color>
                                                  <red>16</red>
                                                  <green>229</green>
                                                  <blue>204</blue>
                                                </color>
                                                <clade>
                                                  <name>Lactobacillus_079 (1 x Lactobacillus amylovorus)</name>
                                                  <branch_length>0.00512733683</branch_length>
                                                  <color>
                                                    <red>16</red>
                                                    <green>229</green>
                                                    <blue>204</blue>
                                                  </color>
                                                  <property applies_to="node" datatype="xsd:token" ref="style:font_color">#10e5cc</property>
                                                </clade>
                                                <clade>
                                                  <branch_length>0.09785996377</branch_length>
                                                  <color>
                                                    <red>16</red>
                                                    <green>229</green>
                                                    <blue>204</blue>
                                                  </color>
                                                  <clade>
                                                    <name>Lactobacillus_067 (1 x Lactobacillus amylovorus)</name>
                                                    <branch_length>-0.09024630487</branch_length>
                                                    <color>
                                                      <red>16</red>
                                                      <green>229</green>
                                                      <blue>204</blue>
                                                    </color>
                                                    <property applies_to="node" datatype="xsd:token" ref="style:font_color">#10e5cc</property>
                                                  </clade>
                                                  <clade>
                                                    <name>Lactobacillus_265 (1 x Lactobacillus amylovorus)</name>
                                                    <branch_length>0.1026753038</branch_length>
                                                    <color>
                                                      <red>16</red>
                                                      <green>229</green>
                                                      <blue>204</blue>
                                                    </color>
                                                    <property applies_to="node" datatype="xsd:token" ref="style:font_color">#10e5cc</property>
                                                  </clade>
                                                </clade>
                                              </clade>
                                            </clade>
                                            <clade>
                                              <name>Lactobacillus_409 (1 x Lactobacillus amylovorus)</name>
                                              <branch_length>0.005786431022</branch_length>
                                              <color>
                                                <red>16</red>
                                                <green>229</green>
                                                <blue>204</blue>
                                              </color>
                                              <property applies_to="node" datatype="xsd:token" ref="style:font_color">#10e5cc</property>
                                            </clade>
                                          </clade>
                                        </clade>
                                      </clade>
                                      <clade>
                                        <branch_length>0.005992516875</branch_length>
                                        <clade>
                                          <name>Lactobacillus kefiranofaciens</name>
                                          <branch_length>0.07997989655</branch_length>
                                          <color>
                                            <red>192</red>
                                            <green>128</green>
                                            <blue>178</blue>
                                          </color>
                                          <clade>
                                            <name>Lactobacillus_084 (4 x Lactobacillus kefiranofaciens)</name>
                                            <branch_length>0.005708683282</branch_length>
                                            <color>
                                              <red>192</red>
                                              <green>128</green>
                                              <blue>178</blue>
                                            </color>
                                            <property applies_to="node" datatype="xsd:token" ref="style:font_color">#c080b2</property>
                                          </clade>
                                          <clade>
                                            <name>Lactobacillus_337 (2 x Lactobacillus kefiranofaciens)</name>
                                            <branch_length>0.002363316482</branch_length>
                                            <color>
                                              <red>192</red>
                                              <green>128</green>
                                              <blue>178</blue>
                                            </color>
                                            <property applies_to="node" datatype="xsd:token" ref="style:font_color">#c080b2</property>
                                          </clade>
                                        </clade>
                                        <clade>
                                          <branch_length>0.02435435541</branch_length>
                                          <clade>
                                            <name>Lactobacillus gallinarum</name>
                                            <branch_length>0.04493066669</branch_length>
                                            <color>
                                              <red>242</red>
                                              <green>231</green>
                                              <blue>145</blue>
                                            </color>
                                            <clade>
                                              <name>Lactobacillus_200 (2 x Lactobacillus gallinarum)</name>
                                              <branch_length>0.009398651309</branch_length>
                                              <color>
                                                <red>242</red>
                                                <green>231</green>
                                                <blue>145</blue>
                                              </color>
                                              <property applies_to="node" datatype="xsd:token" ref="style:font_color">#f2e791</property>
                                            </clade>
                                            <clade>
                                              <branch_length>0.001926343655</branch_length>
                                              <color>
                                                <red>242</red>
                                                <green>231</green>
                                                <blue>145</blue>
                                              </color>
                                              <clade>
                                                <branch_length>0.004037503153</branch_length>
                                                <color>
                                                  <red>242</red>
                                                  <green>231</green>
                                                  <blue>145</blue>
                                                </color>
                                                <clade>
                                                  <branch_length>0.002345191082</branch_length>
                                                  <color>
                                                    <red>242</red>
                                                    <green>231</green>
                                                    <blue>145</blue>
                                                  </color>
                                                  <clade>
                                                    <name>Lactobacillus_569 (1 x Lactobacillus gallinarum)</name>
                                                    <branch_length>0.003130673897</branch_length>
                                                    <color>
                                                      <red>242</red>
                                                      <green>231</green>
                                                      <blue>145</blue>
                                                    </color>
                                                    <property applies_to="node" datatype="xsd:token" ref="style:font_color">#f2e791</property>
                                                  </clade>
                                                  <clade>
                                                    <name>Lactobacillus_571 (1 x Lactobacillus gallinarum)</name>
                                                    <branch_length>0.004006326199</branch_length>
                                                    <color>
                                                      <red>242</red>
                                                      <green>231</green>
                                                      <blue>145</blue>
                                                    </color>
                                                    <property applies_to="node" datatype="xsd:token" ref="style:font_color">#f2e791</property>
                                                  </clade>
                                                </clade>
                                                <clade>
                                                  <name>Lactobacillus_572 (2 x Lactobacillus gallinarum)</name>
                                                  <branch_length>0.006864466704</branch_length>
                                                  <color>
                                                    <red>242</red>
                                                    <green>231</green>
                                                    <blue>145</blue>
                                                  </color>
                                                  <property applies_to="node" datatype="xsd:token" ref="style:font_color">#f2e791</property>
                                                </clade>
                                              </clade>
                                              <clade>
                                                <branch_length>0.001037460519</branch_length>
                                                <color>
                                                  <red>242</red>
                                                  <green>231</green>
                                                  <blue>145</blue>
                                                </color>
                                                <clade>
                                                  <name>Lactobacillus_637 (2 x Lactobacillus gallinarum)</name>
                                                  <branch_length>0.006263909861</branch_length>
                                                  <color>
                                                    <red>242</red>
                                                    <green>231</green>
                                                    <blue>145</blue>
                                                  </color>
                                                  <property applies_to="node" datatype="xsd:token" ref="style:font_color">#f2e791</property>
                                                </clade>
                                                <clade>
                                                  <branch_length>0.003619595198</branch_length>
                                                  <color>
                                                    <red>242</red>
                                                    <green>231</green>
                                                    <blue>145</blue>
                                                  </color>
                                                  <clade>
                                                    <name>Lactobacillus_636 (1 x Lactobacillus gallinarum)</name>
                                                    <branch_length>0.003482221859</branch_length>
                                                    <color>
                                                      <red>242</red>
                                                      <green>231</green>
                                                      <blue>145</blue>
                                                    </color>
                                                    <property applies_to="node" datatype="xsd:token" ref="style:font_color">#f2e791</property>
                                                  </clade>
                                                  <clade>
                                                    <name>Lactobacillus_647 (1 x Lactobacillus gallinarum)</name>
                                                    <branch_length>0.003729778109</branch_length>
                                                    <color>
                                                      <red>242</red>
                                                      <green>231</green>
                                                      <blue>145</blue>
                                                    </color>
                                                    <property applies_to="node" datatype="xsd:token" ref="style:font_color">#f2e791</property>
                                                  </clade>
                                                </clade>
                                              </clade>
                                            </clade>
                                          </clade>
                                          <clade>
                                            <name>Lactobacillus helveticus</name>
                                            <branch_length>0.0351017192</branch_length>
                                            <color>
                                              <red>182</red>
                                              <green>211</green>
                                              <blue>46</blue>
                                            </color>
                                            <clade>
                                              <name>Lactobacillus_327 (1 x Lactobacillus helveticus)</name>
                                              <branch_length>0.01545356773</branch_length>
                                              <color>
                                                <red>182</red>
                                                <green>211</green>
                                                <blue>46</blue>
                                              </color>
                                              <property applies_to="node" datatype="xsd:token" ref="style:font_color">#b6d32e</property>
                                            </clade>
                                            <clade>
                                              <branch_length>0.00531665748</branch_length>
                                              <color>
                                                <red>182</red>
                                                <green>211</green>
                                                <blue>46</blue>
                                              </color>
                                              <clade>
                                                <branch_length>0.003022431396</branch_length>
                                                <color>
                                                  <red>182</red>
                                                  <green>211</green>
                                                  <blue>46</blue>
                                                </color>
                                                <clade>
                                                  <branch_length>0.006443714723</branch_length>
                                                  <color>
                                                    <red>182</red>
                                                    <green>211</green>
                                                    <blue>46</blue>
                                                  </color>
                                                  <clade>
                                                    <name>Lactobacillus_073 (2 x Lactobacillus helveticus)</name>
                                                    <branch_length>0.004718496464</branch_length>
                                                    <color>
                                                      <red>182</red>
                                                      <green>211</green>
                                                      <blue>46</blue>
                                                    </color>
                                                    <property applies_to="node" datatype="xsd:token" ref="style:font_color">#b6d32e</property>
                                                  </clade>
                                                  <clade>
                                                    <name>Lactobacillus_182 (1 x Lactobacillus helveticus)</name>
                                                    <branch_length>0.003899503266</branch_length>
                                                    <color>
                                                      <red>182</red>
                                                      <green>211</green>
                                                      <blue>46</blue>
                                                    </color>
                                                    <property applies_to="node" datatype="xsd:token" ref="style:font_color">#b6d32e</property>
                                                  </clade>
                                                </clade>
                                                <clade>
                                                  <branch_length>0.003169453936</branch_length>
                                                  <color>
                                                    <red>182</red>
                                                    <green>211</green>
                                                    <blue>46</blue>
                                                  </color>
                                                  <clade>
                                                    <branch_length>0.001982893562</branch_length>
                                                    <color>
                                                      <red>182</red>
                                                      <green>211</green>
                                                      <blue>46</blue>
                                                    </color>
                                                    <clade>
                                                      <name>Lactobacillus_461 (2 x Lactobacillus helveticus)</name>
                                                      <branch_length>0.004841836169</branch_length>
                                                      <color>
                                                        <red>182</red>
                                                        <green>211</green>
                                                        <blue>46</blue>
                                                      </color>
                                                      <property applies_to="node" datatype="xsd:token" ref="style:font_color">#b6d32e</property>
                                                    </clade>
                                                    <clade>
                                                      <branch_length>0.0009529527742</branch_length>
                                                      <color>
                                                        <red>182</red>
                                                        <green>211</green>
                                                        <blue>46</blue>
                                                      </color>
                                                      <clade>
                                                        <branch_length>0.001835876959</branch_length>
                                                        <color>
                                                          <red>182</red>
                                                          <green>211</green>
                                                          <blue>46</blue>
                                                        </color>
                                                        <clade>
                                                          <name>Lactobacillus_181 (1 x Lactobacillus helveticus)</name>
                                                          <branch_length>0.004481378477</branch_length>
                                                          <color>
                                                            <red>182</red>
                                                            <green>211</green>
                                                            <blue>46</blue>
                                                          </color>
                                                          <property applies_to="node" datatype="xsd:token" ref="style:font_color">#b6d32e</property>
                                                        </clade>
                                                        <clade>
                                                          <name>Lactobacillus_488 (1 x Lactobacillus helveticus)</name>
                                                          <branch_length>0.002922621556</branch_length>
                                                          <color>
                                                            <red>182</red>
                                                            <green>211</green>
                                                            <blue>46</blue>
                                                          </color>
                                                          <property applies_to="node" datatype="xsd:token" ref="style:font_color">#b6d32e</property>
                                                        </clade>
                                                      </clade>
                                                      <clade>
                                                        <branch_length>0.001183644985</branch_length>
                                                        <color>
                                                          <red>182</red>
                                                          <green>211</green>
                                                          <blue>46</blue>
                                                        </color>
                                                        <clade>
                                                          <name>Lactobacillus_011 (11 x Lactobacillus helveticus)</name>
                                                          <branch_length>0.005136694293</branch_length>
                                                          <color>
                                                            <red>182</red>
                                                            <green>211</green>
                                                            <blue>46</blue>
                                                          </color>
                                                          <property applies_to="node" datatype="xsd:token" ref="style:font_color">#b6d32e</property>
                                                        </clade>
                                                        <clade>
                                                          <name>Lactobacillus_664 (2 x Lactobacillus helveticus)</name>
                                                          <branch_length>0.003816306125</branch_length>
                                                          <color>
                                                            <red>182</red>
                                                            <green>211</green>
                                                            <blue>46</blue>
                                                          </color>
                                                          <property applies_to="node" datatype="xsd:token" ref="style:font_color">#b6d32e</property>
                                                        </clade>
                                                      </clade>
                                                    </clade>
                                                  </clade>
                                                  <clade>
                                                    <branch_length>0.001008486142</branch_length>
                                                    <color>
                                                      <red>182</red>
                                                      <green>211</green>
                                                      <blue>46</blue>
                                                    </color>
                                                    <clade>
                                                      <branch_length>0.001360191265</branch_length>
                                                      <color>
                                                        <red>182</red>
                                                        <green>211</green>
                                                        <blue>46</blue>
                                                      </color>
                                                      <clade>
                                                        <name>Lactobacillus_252 (1 x Lactobacillus helveticus)</name>
                                                        <branch_length>0.005178336985</branch_length>
                                                        <color>
                                                          <red>182</red>
                                                          <green>211</green>
                                                          <blue>46</blue>
                                                        </color>
                                                        <property applies_to="node" datatype="xsd:token" ref="style:font_color">#b6d32e</property>
                                                      </clade>
                                                      <clade>
                                                        <branch_length>0.001292975387</branch_length>
                                                        <color>
                                                          <red>182</red>
                                                          <green>211</green>
                                                          <blue>46</blue>
                                                        </color>
                                                        <clade>
                                                          <branch_length>0.0009596646414</branch_length>
                                                          <color>
                                                            <red>182</red>
                                                            <green>211</green>
                                                            <blue>46</blue>
                                                          </color>
                                                          <clade>
                                                            <branch_length>0.001865758328</branch_length>
                                                            <color>
                                                              <red>182</red>
                                                              <green>211</green>
                                                              <blue>46</blue>
                                                            </color>
                                                            <clade>
                                                              <name>Lactobacillus_044 (5 x Lactobacillus helveticus)</name>
                                                              <branch_length>0.004285094794</branch_length>
                                                              <color>
                                                                <red>182</red>
                                                                <green>211</green>
                                                                <blue>46</blue>
                                                              </color>
                                                              <property applies_to="node" datatype="xsd:token" ref="style:font_color">#b6d32e</property>
                                                            </clade>
                                                            <clade>
                                                              <branch_length>0.0004311348312</branch_length>
                                                              <color>
                                                                <red>182</red>
                                                                <green>211</green>
                                                                <blue>46</blue>
                                                              </color>
                                                              <clade>
                                                                <name>Lactobacillus_183 (2 x Lactobacillus helveticus)</name>
                                                                <branch_length>0.004847549368</branch_length>
                                                                <color>
                                                                  <red>182</red>
                                                                  <green>211</green>
                                                                  <blue>46</blue>
                                                                </color>
                                                                <property applies_to="node" datatype="xsd:token" ref="style:font_color">#b6d32e</property>
                                                              </clade>
                                                              <clade>
                                                                <name>Lactobacillus_631 (1 x Lactobacillus helveticus)</name>
                                                                <branch_length>0.003123450559</branch_length>
                                                                <color>
                                                                  <red>182</red>
                                                                  <green>211</green>
                                                                  <blue>46</blue>
                                                                </color>
                                                                <property applies_to="node" datatype="xsd:token" ref="style:font_color">#b6d32e</property>
                                                              </clade>
                                                            </clade>
                                                          </clade>
                                                          <clade>
                                                            <branch_length>0.0003582330537</branch_length>
                                                            <color>
                                                              <red>182</red>
                                                              <green>211</green>
                                                              <blue>46</blue>
                                                            </color>
                                                            <clade>
                                                              <name>Lactobacillus_166 (3 x Lactobacillus helveticus)</name>
                                                              <branch_length>0.003833391238</branch_length>
                                                              <color>
                                                                <red>182</red>
                                                                <green>211</green>
                                                                <blue>46</blue>
                                                              </color>
                                                              <property applies_to="node" datatype="xsd:token" ref="style:font_color">#b6d32e</property>
                                                            </clade>
                                                            <clade>
                                                              <name>Lactobacillus_663 (3 x Lactobacillus helveticus)</name>
                                                              <branch_length>0.002485608682</branch_length>
                                                              <color>
                                                                <red>182</red>
                                                                <green>211</green>
                                                                <blue>46</blue>
                                                              </color>
                                                              <property applies_to="node" datatype="xsd:token" ref="style:font_color">#b6d32e</property>
                                                            </clade>
                                                          </clade>
                                                        </clade>
                                                        <clade>
                                                          <branch_length>0.0006212703302</branch_length>
                                                          <color>
                                                            <red>182</red>
                                                            <green>211</green>
                                                            <blue>46</blue>
                                                          </color>
                                                          <clade>
                                                            <name>Lactobacillus_618 (1 x Lactobacillus helveticus)</name>
                                                            <branch_length>0.003020456759</branch_length>
                                                            <color>
                                                              <red>182</red>
                                                              <green>211</green>
                                                              <blue>46</blue>
                                                            </color>
                                                            <property applies_to="node" datatype="xsd:token" ref="style:font_color">#b6d32e</property>
                                                          </clade>
                                                          <clade>
                                                            <name>Lactobacillus_671 (2 x Lactobacillus helveticus)</name>
                                                            <branch_length>0.005039542913</branch_length>
                                                            <color>
                                                              <red>182</red>
                                                              <green>211</green>
                                                              <blue>46</blue>
                                                            </color>
                                                            <property applies_to="node" datatype="xsd:token" ref="style:font_color">#b6d32e</property>
                                                          </clade>
                                                        </clade>
                                                      </clade>
                                                    </clade>
                                                    <clade>
                                                      <branch_length>0.001229479443</branch_length>
                                                      <color>
                                                        <red>182</red>
                                                        <green>211</green>
                                                        <blue>46</blue>
                                                      </color>
                                                      <clade>
                                                        <name>Lactobacillus_193 (1 x Lactobacillus helveticus)</name>
                                                        <branch_length>0.003339019604</branch_length>
                                                        <color>
                                                          <red>182</red>
                                                          <green>211</green>
                                                          <blue>46</blue>
                                                        </color>
                                                        <property applies_to="node" datatype="xsd:token" ref="style:font_color">#b6d32e</property>
                                                      </clade>
                                                      <clade>
                                                        <branch_length>0.001815714408</branch_length>
                                                        <color>
                                                          <red>182</red>
                                                          <green>211</green>
                                                          <blue>46</blue>
                                                        </color>
                                                        <clade>
                                                          <name>Lactobacillus_264 (1 x Lactobacillus helveticus)</name>
                                                          <branch_length>0.005164518952</branch_length>
                                                          <color>
                                                            <red>182</red>
                                                            <green>211</green>
                                                            <blue>46</blue>
                                                          </color>
                                                          <property applies_to="node" datatype="xsd:token" ref="style:font_color">#b6d32e</property>
                                                        </clade>
                                                        <clade>
                                                          <name>Lactobacillus_686 (1 x Lactobacillus helveticus)</name>
                                                          <branch_length>0.002755480818</branch_length>
                                                          <color>
                                                            <red>182</red>
                                                            <green>211</green>
                                                            <blue>46</blue>
                                                          </color>
                                                          <property applies_to="node" datatype="xsd:token" ref="style:font_color">#b6d32e</property>
                                                        </clade>
                                                      </clade>
                                                    </clade>
                                                  </clade>
                                                </clade>
                                              </clade>
                                              <clade>
                                                <branch_length>0.003181828186</branch_length>
                                                <color>
                                                  <red>182</red>
                                                  <green>211</green>
                                                  <blue>46</blue>
                                                </color>
                                                <clade>
                                                  <name>Lactobacillus_411 (1 x Lactobacillus helveticus)</name>
                                                  <branch_length>0.007585696876</branch_length>
                                                  <color>
                                                    <red>182</red>
                                                    <green>211</green>
                                                    <blue>46</blue>
                                                  </color>
                                                  <property applies_to="node" datatype="xsd:token" ref="style:font_color">#b6d32e</property>
                                                </clade>
                                                <clade>
                                                  <branch_length>0.002525850199</branch_length>
                                                  <color>
                                                    <red>182</red>
                                                    <green>211</green>
                                                    <blue>46</blue>
                                                  </color>
                                                  <clade>
                                                    <name>Lactobacillus_050 (5 x Lactobacillus helveticus)</name>
                                                    <branch_length>0.006018299144</branch_length>
                                                    <color>
                                                      <red>182</red>
                                                      <green>211</green>
                                                      <blue>46</blue>
                                                    </color>
                                                    <property applies_to="node" datatype="xsd:token" ref="style:font_color">#b6d32e</property>
                                                  </clade>
                                                  <clade>
                                                    <name>Lactobacillus_727 (1 x Lactobacillus helveticus)</name>
                                                    <branch_length>0.004231701139</branch_length>
                                                    <color>
                                                      <red>182</red>
                                                      <green>211</green>
                                                      <blue>46</blue>
                                                    </color>
                                                    <property applies_to="node" datatype="xsd:token" ref="style:font_color">#b6d32e</property>
                                                  </clade>
                                                </clade>
                                              </clade>
                                            </clade>
                                          </clade>
                                        </clade>
                                      </clade>
                                    </clade>
                                  </clade>
                                </clade>
                              </clade>
                            </clade>
                          </clade>
                        </clade>
                      </clade>
                    </clade>
                  </clade>
                </clade>
                <clade>
                  <branch_length>0.0503224507</branch_length>
                  <clade>
                    <name>Lactobacillus equicursoris</name>
                    <branch_length>0.0851411894</branch_length>
                    <color>
                      <red>66</red>
                      <green>13</green>
                      <blue>254</blue>
                    </color>
                    <clade>
                      <name>Lactobacillus_133 (1 x Lactobacillus equicursoris)</name>
                      <branch_length>0.008863738738</branch_length>
                      <color>
                        <red>66</red>
                        <green>13</green>
                        <blue>254</blue>
                      </color>
                      <property applies_to="node" datatype="xsd:token" ref="style:font_color">#420dfe</property>
                    </clade>
                    <clade>
                      <name>Lactobacillus_134 (2 x Lactobacillus equicursoris)</name>
                      <branch_length>0.01526226196</branch_length>
                      <color>
                        <red>66</red>
                        <green>13</green>
                        <blue>254</blue>
                      </color>
                      <property applies_to="node" datatype="xsd:token" ref="style:font_color">#420dfe</property>
                    </clade>
                  </clade>
                  <clade>
                    <name>Lactobacillus delbrueckii</name>
                    <branch_length>0.06607552618</branch_length>
                    <color>
                      <red>81</red>
                      <green>249</green>
                      <blue>179</blue>
                    </color>
                    <clade>
                      <branch_length>0.008423320018</branch_length>
                      <color>
                        <red>81</red>
                        <green>249</green>
                        <blue>179</blue>
                      </color>
                      <clade>
                        <name>Lactobacillus_293 (3 x Lactobacillus delbrueckii)</name>
                        <branch_length>0.01672463492</branch_length>
                        <color>
                          <red>81</red>
                          <green>249</green>
                          <blue>179</blue>
                        </color>
                        <property applies_to="node" datatype="xsd:token" ref="style:font_color">#51f9b3</property>
                      </clade>
                      <clade>
                        <branch_length>0.00346295489</branch_length>
                        <color>
                          <red>81</red>
                          <green>249</green>
                          <blue>179</blue>
                        </color>
                        <clade>
                          <name>Lactobacillus_297 (3 x Lactobacillus delbrueckii)</name>
                          <branch_length>0.01188592985</branch_length>
                          <color>
                            <red>81</red>
                            <green>249</green>
                            <blue>179</blue>
                          </color>
                          <property applies_to="node" datatype="xsd:token" ref="style:font_color">#51f9b3</property>
                        </clade>
                        <clade>
                          <branch_length>0.00141401682</branch_length>
                          <color>
                            <red>81</red>
                            <green>249</green>
                            <blue>179</blue>
                          </color>
                          <clade>
                            <branch_length>0.001385451294</branch_length>
                            <color>
                              <red>81</red>
                              <green>249</green>
                              <blue>179</blue>
                            </color>
                            <clade>
                              <branch_length>0.001246137545</branch_length>
                              <color>
                                <red>81</red>
                                <green>249</green>
                                <blue>179</blue>
                              </color>
                              <clade>
                                <branch_length>0.001303898054</branch_length>
                                <color>
                                  <red>81</red>
                                  <green>249</green>
                                  <blue>179</blue>
                                </color>
                                <clade>
                                  <name>Lactobacillus_066 (2 x Lactobacillus delbrueckii)</name>
                                  <branch_length>0.01016527787</branch_length>
                                  <color>
                                    <red>81</red>
                                    <green>249</green>
                                    <blue>179</blue>
                                  </color>
                                  <property applies_to="node" datatype="xsd:token" ref="style:font_color">#51f9b3</property>
                                </clade>
                                <clade>
                                  <name>Lactobacillus_221 (2 x Lactobacillus delbrueckii)</name>
                                  <branch_length>0.007526721805</branch_length>
                                  <color>
                                    <red>81</red>
                                    <green>249</green>
                                    <blue>179</blue>
                                  </color>
                                  <property applies_to="node" datatype="xsd:token" ref="style:font_color">#51f9b3</property>
                                </clade>
                              </clade>
                              <clade>
                                <branch_length>0.001721095876</branch_length>
                                <color>
                                  <red>81</red>
                                  <green>249</green>
                                  <blue>179</blue>
                                </color>
                                <clade>
                                  <name>Lactobacillus_146 (1 x Lactobacillus delbrueckii)</name>
                                  <branch_length>0.007786407601</branch_length>
                                  <color>
                                    <red>81</red>
                                    <green>249</green>
                                    <blue>179</blue>
                                  </color>
                                  <property applies_to="node" datatype="xsd:token" ref="style:font_color">#51f9b3</property>
                                </clade>
                                <clade>
                                  <branch_length>0.0007828031667</branch_length>
                                  <color>
                                    <red>81</red>
                                    <green>249</green>
                                    <blue>179</blue>
                                  </color>
                                  <clade>
                                    <name>Lactobacillus_078 (3 x Lactobacillus delbrueckii)</name>
                                    <branch_length>0.00686102733</branch_length>
                                    <color>
                                      <red>81</red>
                                      <green>249</green>
                                      <blue>179</blue>
                                    </color>
                                    <property applies_to="node" datatype="xsd:token" ref="style:font_color">#51f9b3</property>
                                  </clade>
                                  <clade>
                                    <branch_length>0.0005387582351</branch_length>
                                    <color>
                                      <red>81</red>
                                      <green>249</green>
                                      <blue>179</blue>
                                    </color>
                                    <clade>
                                      <branch_length>0.002508862875</branch_length>
                                      <color>
                                        <red>81</red>
                                        <green>249</green>
                                        <blue>179</blue>
                                      </color>
                                      <clade>
                                        <name>Lactobacillus_219 (1 x Lactobacillus delbrueckii)</name>
                                        <branch_length>0.003778668121</branch_length>
                                        <color>
                                          <red>81</red>
                                          <green>249</green>
                                          <blue>179</blue>
                                        </color>
                                        <property applies_to="node" datatype="xsd:token" ref="style:font_color">#51f9b3</property>
                                      </clade>
                                      <clade>
                                        <name>Lactobacillus_220 (1 x Lactobacillus delbrueckii)</name>
                                        <branch_length>0.003562331665</branch_length>
                                        <color>
                                          <red>81</red>
                                          <green>249</green>
                                          <blue>179</blue>
                                        </color>
                                        <property applies_to="node" datatype="xsd:token" ref="style:font_color">#51f9b3</property>
                                      </clade>
                                    </clade>
                                    <clade>
                                      <name>Lactobacillus_222 (4 x Lactobacillus delbrueckii)</name>
                                      <branch_length>0.006503143348</branch_length>
                                      <color>
                                        <red>81</red>
                                        <green>249</green>
                                        <blue>179</blue>
                                      </color>
                                      <property applies_to="node" datatype="xsd:token" ref="style:font_color">#51f9b3</property>
                                    </clade>
                                  </clade>
                                </clade>
                              </clade>
                            </clade>
                            <clade>
                              <branch_length>0.003694328479</branch_length>
                              <color>
                                <red>81</red>
                                <green>249</green>
                                <blue>179</blue>
                              </color>
                              <clade>
                                <name>Lactobacillus_294 (2 x Lactobacillus delbrueckii)</name>
                                <branch_length>0.00864696037</branch_length>
                                <color>
                                  <red>81</red>
                                  <green>249</green>
                                  <blue>179</blue>
                                </color>
                                <property applies_to="node" datatype="xsd:token" ref="style:font_color">#51f9b3</property>
                              </clade>
                              <clade>
                                <branch_length>0.01118350122</branch_length>
                                <color>
                                  <red>81</red>
                                  <green>249</green>
                                  <blue>179</blue>
                                </color>
                                <clade>
                                  <name>Lactobacillus_058 (1 x Lactobacillus delbrueckii)</name>
                                  <branch_length>-0.003639461007</branch_length>
                                  <color>
                                    <red>81</red>
                                    <green>249</green>
                                    <blue>179</blue>
                                  </color>
                                  <property applies_to="node" datatype="xsd:token" ref="style:font_color">#51f9b3</property>
                                </clade>
                                <clade>
                                  <name>Lactobacillus_475 (1 x Lactobacillus delbrueckii)</name>
                                  <branch_length>0.01556646079</branch_length>
                                  <color>
                                    <red>81</red>
                                    <green>249</green>
                                    <blue>179</blue>
                                  </color>
                                  <property applies_to="node" datatype="xsd:token" ref="style:font_color">#51f9b3</property>
                                </clade>
                              </clade>
                            </clade>
                          </clade>
                          <clade>
                            <branch_length>0.001764677698</branch_length>
                            <color>
                              <red>81</red>
                              <green>249</green>
                              <blue>179</blue>
                            </color>
                            <clade>
                              <name>Lactobacillus_143 (3 x Lactobacillus delbrueckii)</name>
                              <branch_length>0.007449971046</branch_length>
                              <color>
                                <red>81</red>
                                <green>249</green>
                                <blue>179</blue>
                              </color>
                              <property applies_to="node" datatype="xsd:token" ref="style:font_color">#51f9b3</property>
                            </clade>
                            <clade>
                              <branch_length>0.0002974132076</branch_length>
                              <color>
                                <red>81</red>
                                <green>249</green>
                                <blue>179</blue>
                              </color>
                              <clade>
                                <name>Lactobacillus_486 (2 x Lactobacillus delbrueckii)</name>
                                <branch_length>0.008596054278</branch_length>
                                <color>
                                  <red>81</red>
                                  <green>249</green>
                                  <blue>179</blue>
                                </color>
                                <property applies_to="node" datatype="xsd:token" ref="style:font_color">#51f9b3</property>
                              </clade>
                              <clade>
                                <name>Lactobacillus_561 (1 x Lactobacillus delbrueckii)</name>
                                <branch_length>0.008852946572</branch_length>
                                <color>
                                  <red>81</red>
                                  <green>249</green>
                                  <blue>179</blue>
                                </color>
                                <property applies_to="node" datatype="xsd:token" ref="style:font_color">#51f9b3</property>
                              </clade>
                            </clade>
                          </clade>
                        </clade>
                      </clade>
                    </clade>
                    <clade>
                      <branch_length>0.01034386922</branch_length>
                      <color>
                        <red>81</red>
                        <green>249</green>
                        <blue>179</blue>
                      </color>
                      <clade>
                        <name>Lactobacillus_115 (3 x Lactobacillus delbrueckii)</name>
                        <branch_length>-0.00421252707</branch_length>
                        <color>
                          <red>81</red>
                          <green>249</green>
                          <blue>179</blue>
                        </color>
                        <property applies_to="node" datatype="xsd:token" ref="style:font_color">#51f9b3</property>
                      </clade>
                      <clade>
                        <branch_length>0.007450280245</branch_length>
                        <color>
                          <red>81</red>
                          <green>249</green>
                          <blue>179</blue>
                        </color>
                        <clade>
                          <name>Lactobacillus_512 (1 x Lactobacillus delbrueckii)</name>
                          <branch_length>0.00606123358</branch_length>
                          <color>
                            <red>81</red>
                            <green>249</green>
                            <blue>179</blue>
                          </color>
                          <property applies_to="node" datatype="xsd:token" ref="style:font_color">#51f9b3</property>
                        </clade>
                        <clade>
                          <branch_length>0.001312859589</branch_length>
                          <color>
                            <red>81</red>
                            <green>249</green>
                            <blue>179</blue>
                          </color>
                          <clade>
                            <branch_length>0.0001277825504</branch_length>
                            <color>
                              <red>81</red>
                              <green>249</green>
                              <blue>179</blue>
                            </color>
                            <clade>
                              <branch_length>0.001758279395</branch_length>
                              <color>
                                <red>81</red>
                                <green>249</green>
                                <blue>179</blue>
                              </color>
                              <clade>
                                <name>Lactobacillus_007 (3 x Lactobacillus delbrueckii)</name>
                                <branch_length>0.002403280465</branch_length>
                                <color>
                                  <red>81</red>
                                  <green>249</green>
                                  <blue>179</blue>
                                </color>
                                <property applies_to="node" datatype="xsd:token" ref="style:font_color">#51f9b3</property>
                              </clade>
                              <clade>
                                <name>Lactobacillus_114 (3 x Lactobacillus delbrueckii)</name>
                                <branch_length>0.004242719617</branch_length>
                                <color>
                                  <red>81</red>
                                  <green>249</green>
                                  <blue>179</blue>
                                </color>
                                <property applies_to="node" datatype="xsd:token" ref="style:font_color">#51f9b3</property>
                              </clade>
                            </clade>
                            <clade>
                              <branch_length>0.0006709283916</branch_length>
                              <color>
                                <red>81</red>
                                <green>249</green>
                                <blue>179</blue>
                              </color>
                              <clade>
                                <name>Lactobacillus_017 (2 x Lactobacillus delbrueckii)</name>
                                <branch_length>0.003547408152</branch_length>
                                <color>
                                  <red>81</red>
                                  <green>249</green>
                                  <blue>179</blue>
                                </color>
                                <property applies_to="node" datatype="xsd:token" ref="style:font_color">#51f9b3</property>
                              </clade>
                              <clade>
                                <branch_length>0.0005781482905</branch_length>
                                <color>
                                  <red>81</red>
                                  <green>249</green>
                                  <blue>179</blue>
                                </color>
                                <clade>
                                  <name>Lactobacillus_416 (1 x Lactobacillus delbrueckii)</name>
                                  <branch_length>0.003009740962</branch_length>
                                  <color>
                                    <red>81</red>
                                    <green>249</green>
                                    <blue>179</blue>
                                  </color>
                                  <property applies_to="node" datatype="xsd:token" ref="style:font_color">#51f9b3</property>
                                </clade>
                                <clade>
                                  <name>Lactobacillus_492 (1 x Lactobacillus delbrueckii)</name>
                                  <branch_length>0.003044259036</branch_length>
                                  <color>
                                    <red>81</red>
                                    <green>249</green>
                                    <blue>179</blue>
                                  </color>
                                  <property applies_to="node" datatype="xsd:token" ref="style:font_color">#51f9b3</property>
                                </clade>
                              </clade>
                            </clade>
                          </clade>
                          <clade>
                            <branch_length>0.0006307933945</branch_length>
                            <color>
                              <red>81</red>
                              <green>249</green>
                              <blue>179</blue>
                            </color>
                            <clade>
                              <name>Lactobacillus_074 (2 x Lactobacillus delbrueckii)</name>
                              <branch_length>0.003988572862</branch_length>
                              <color>
                                <red>81</red>
                                <green>249</green>
                                <blue>179</blue>
                              </color>
                              <property applies_to="node" datatype="xsd:token" ref="style:font_color">#51f9b3</property>
                            </clade>
                            <clade>
                              <name>Lactobacillus_743 (1 x Lactobacillus delbrueckii)</name>
                              <branch_length>0.003539426951</branch_length>
                              <color>
                                <red>81</red>
                                <green>249</green>
                                <blue>179</blue>
                              </color>
                              <property applies_to="node" datatype="xsd:token" ref="style:font_color">#51f9b3</property>
                            </clade>
                          </clade>
                        </clade>
                      </clade>
                    </clade>
                  </clade>
                </clade>
              </clade>
              <clade>
                <branch_length>0.002237128094</branch_length>
                <clade>
                  <branch_length>0.008323038928</branch_length>
                  <clade>
                    <name>Lactobacillus_316 (2 x Lactobacillus sharpeae)</name>
                    <branch_length>0.1353293657</branch_length>
                    <color>
                      <red>102</red>
                      <green>110</green>
                      <blue>173</blue>
                    </color>
                    <property applies_to="node" datatype="xsd:token" ref="style:font_color">#666ead</property>
                  </clade>
                  <clade>
                    <branch_length>0.005931153893</branch_length>
                    <clade>
                      <name>Lactobacillus_351 (1 x Lactobacillus nasuensis)</name>
                      <branch_length>0.1358844489</branch_length>
                      <color>
                        <red>133</red>
                        <green>208</green>
                        <blue>205</blue>
                      </color>
                      <property applies_to="node" datatype="xsd:token" ref="style:font_color">#85d0cd</property>
                    </clade>
                    <clade>
                      <branch_length>0.002179399133</branch_length>
                      <clade>
                        <branch_length>0.006322054192</branch_length>
                        <clade>
                          <name>Lactobacillus_322 (2 x Lactobacillus camelliae)</name>
                          <branch_length>0.1196357533</branch_length>
                          <color>
                            <red>245</red>
                            <green>192</green>
                            <blue>48</blue>
                          </color>
                          <property applies_to="node" datatype="xsd:token" ref="style:font_color">#f5c030</property>
                        </clade>
                        <clade>
                          <branch_length>0.04708952457</branch_length>
                          <clade>
                            <name>Lactobacillus_321 (3 x Lactobacillus pantheris)</name>
                            <branch_length>0.09412608296</branch_length>
                            <color>
                              <red>16</red>
                              <green>246</green>
                              <blue>18</blue>
                            </color>
                            <property applies_to="node" datatype="xsd:token" ref="style:font_color">#10f612</property>
                          </clade>
                          <clade>
                            <name>Lactobacillus_326 (2 x Lactobacillus thailandensis)</name>
                            <branch_length>0.09212291986</branch_length>
                            <color>
                              <red>38</red>
                              <green>233</green>
                              <blue>10</blue>
                            </color>
                            <property applies_to="node" datatype="xsd:token" ref="style:font_color">#26e90a</property>
                          </clade>
                        </clade>
                      </clade>
                      <clade>
                        <branch_length>0.002764372155</branch_length>
                        <clade>
                          <name>Lactobacillus_403 (2 x Lactobacillus selangorensis)</name>
                          <branch_length>0.1488398314</branch_length>
                          <color>
                            <red>118</red>
                            <green>236</green>
                            <blue>98</blue>
                          </color>
                          <property applies_to="node" datatype="xsd:token" ref="style:font_color">#76ec62</property>
                        </clade>
                        <clade>
                          <branch_length>0.01422270387</branch_length>
                          <clade>
                            <branch_length>0.008433450013</branch_length>
                            <clade>
                              <branch_length>0.01514914259</branch_length>
                              <clade>
                                <name>Lactobacillus_325 (2 x Lactobacillus saniviri)</name>
                                <branch_length>0.1048601791</branch_length>
                                <color>
                                  <red>250</red>
                                  <green>101</green>
                                  <blue>130</blue>
                                </color>
                                <property applies_to="node" datatype="xsd:token" ref="style:font_color">#fa6582</property>
                              </clade>
                              <clade>
                                <name>Lactobacillus_360 (1 x Lactobacillus manihotivorans)</name>
                                <branch_length>0.1187768206</branch_length>
                                <color>
                                  <red>45</red>
                                  <green>98</green>
                                  <blue>214</blue>
                                </color>
                                <property applies_to="node" datatype="xsd:token" ref="style:font_color">#2d62d6</property>
                              </clade>
                            </clade>
                            <clade>
                              <name>Lactobacillus_386 (1 x Lactobacillus brantae)</name>
                              <branch_length>0.125695914</branch_length>
                              <color>
                                <red>65</red>
                                <green>213</green>
                                <blue>253</blue>
                              </color>
                              <property applies_to="node" datatype="xsd:token" ref="style:font_color">#41d5fd</property>
                            </clade>
                          </clade>
                          <clade>
                            <branch_length>0.04225716367</branch_length>
                            <clade>
                              <branch_length>0.005321387202</branch_length>
                              <clade>
                                <name>Lactobacillus rhamnosus</name>
                                <branch_length>0.07624422759</branch_length>
                                <color>
                                  <red>94</red>
                                  <green>66</green>
                                  <blue>168</blue>
                                </color>
                                <clade>
                                  <branch_length>0.009283553809</branch_length>
                                  <color>
                                    <red>94</red>
                                    <green>66</green>
                                    <blue>168</blue>
                                  </color>
                                  <clade>
                                    <name>Lactobacillus_215 (2 x Lactobacillus rhamnosus)</name>
                                    <branch_length>0.002985571045</branch_length>
                                    <color>
                                      <red>94</red>
                                      <green>66</green>
                                      <blue>168</blue>
                                    </color>
                                    <property applies_to="node" datatype="xsd:token" ref="style:font_color">#5e42a8</property>
                                  </clade>
                                  <clade>
                                    <name>Lactobacillus_449 (1 x Lactobacillus rhamnosus)</name>
                                    <branch_length>0.01031442918</branch_length>
                                    <color>
                                      <red>94</red>
                                      <green>66</green>
                                      <blue>168</blue>
                                    </color>
                                    <property applies_to="node" datatype="xsd:token" ref="style:font_color">#5e42a8</property>
                                  </clade>
                                </clade>
                                <clade>
                                  <branch_length>0.0006683152169</branch_length>
                                  <color>
                                    <red>94</red>
                                    <green>66</green>
                                    <blue>168</blue>
                                  </color>
                                  <clade>
                                    <branch_length>0.001744445181</branch_length>
                                    <color>
                                      <red>94</red>
                                      <green>66</green>
                                      <blue>168</blue>
                                    </color>
                                    <clade>
                                      <branch_length>0.001291922294</branch_length>
                                      <color>
                                        <red>94</red>
                                        <green>66</green>
                                        <blue>168</blue>
                                      </color>
                                      <clade>
                                        <name>Lactobacillus_230 (2 x Lactobacillus rhamnosus)</name>
                                        <branch_length>0.01157295704</branch_length>
                                        <color>
                                          <red>94</red>
                                          <green>66</green>
                                          <blue>168</blue>
                                        </color>
                                        <property applies_to="node" datatype="xsd:token" ref="style:font_color">#5e42a8</property>
                                      </clade>
                                      <clade>
                                        <name>Lactobacillus_231 (1 x Lactobacillus rhamnosus)</name>
                                        <branch_length>0.01140204258</branch_length>
                                        <color>
                                          <red>94</red>
                                          <green>66</green>
                                          <blue>168</blue>
                                        </color>
                                        <property applies_to="node" datatype="xsd:token" ref="style:font_color">#5e42a8</property>
                                      </clade>
                                    </clade>
                                    <clade>
                                      <name>Lactobacillus_278 (2 x Lactobacillus rhamnosus)</name>
                                      <branch_length>0.01388193015</branch_length>
                                      <color>
                                        <red>94</red>
                                        <green>66</green>
                                        <blue>168</blue>
                                      </color>
                                      <property applies_to="node" datatype="xsd:token" ref="style:font_color">#5e42a8</property>
                                    </clade>
                                  </clade>
                                  <clade>
                                    <branch_length>0.001291965367</branch_length>
                                    <color>
                                      <red>94</red>
                                      <green>66</green>
                                      <blue>168</blue>
                                    </color>
                                    <clade>
                                      <name>Lactobacillus_131 (5 x Lactobacillus rhamnosus)</name>
                                      <branch_length>0.009950127453</branch_length>
                                      <color>
                                        <red>94</red>
                                        <green>66</green>
                                        <blue>168</blue>
                                      </color>
                                      <property applies_to="node" datatype="xsd:token" ref="style:font_color">#5e42a8</property>
                                    </clade>
                                    <clade>
                                      <branch_length>0.003546502208</branch_length>
                                      <color>
                                        <red>94</red>
                                        <green>66</green>
                                        <blue>168</blue>
                                      </color>
                                      <clade>
                                        <name>Lactobacillus_093 (14 x Lactobacillus rhamnosus)</name>
                                        <branch_length>0.01105588675</branch_length>
                                        <color>
                                          <red>94</red>
                                          <green>66</green>
                                          <blue>168</blue>
                                        </color>
                                        <property applies_to="node" datatype="xsd:token" ref="style:font_color">#5e42a8</property>
                                      </clade>
                                      <clade>
                                        <branch_length>0.0002129287459</branch_length>
                                        <color>
                                          <red>94</red>
                                          <green>66</green>
                                          <blue>168</blue>
                                        </color>
                                        <clade>
                                          <branch_length>0.002937404439</branch_length>
                                          <color>
                                            <red>94</red>
                                            <green>66</green>
                                            <blue>168</blue>
                                          </color>
                                          <clade>
                                            <branch_length>0.002444237471</branch_length>
                                            <color>
                                              <red>94</red>
                                              <green>66</green>
                                              <blue>168</blue>
                                            </color>
                                            <clade>
                                              <name>Lactobacillus_053 (13 x Lactobacillus rhamnosus)</name>
                                              <branch_length>0.005806721281</branch_length>
                                              <color>
                                                <red>94</red>
                                                <green>66</green>
                                                <blue>168</blue>
                                              </color>
                                              <property applies_to="node" datatype="xsd:token" ref="style:font_color">#5e42a8</property>
                                            </clade>
                                            <clade>
                                              <name>Lactobacillus_218 (1 x Lactobacillus rhamnosus)</name>
                                              <branch_length>0.008686278015</branch_length>
                                              <color>
                                                <red>94</red>
                                                <green>66</green>
                                                <blue>168</blue>
                                              </color>
                                              <property applies_to="node" datatype="xsd:token" ref="style:font_color">#5e42a8</property>
                                            </clade>
                                          </clade>
                                          <clade>
                                            <branch_length>0.0004670381313</branch_length>
                                            <color>
                                              <red>94</red>
                                              <green>66</green>
                                              <blue>168</blue>
                                            </color>
                                            <clade>
                                              <branch_length>0.001382572576</branch_length>
                                              <color>
                                                <red>94</red>
                                                <green>66</green>
                                                <blue>168</blue>
                                              </color>
                                              <clade>
                                                <name>Lactobacillus_288 (1 x Lactobacillus rhamnosus)</name>
                                                <branch_length>0.008947004564</branch_length>
                                                <color>
                                                  <red>94</red>
                                                  <green>66</green>
                                                  <blue>168</blue>
                                                </color>
                                                <property applies_to="node" datatype="xsd:token" ref="style:font_color">#5e42a8</property>
                                              </clade>
                                              <clade>
                                                <branch_length>0.0008309846744</branch_length>
                                                <color>
                                                  <red>94</red>
                                                  <green>66</green>
                                                  <blue>168</blue>
                                                </color>
                                                <clade>
                                                  <name>Lactobacillus_450 (3 x Lactobacillus rhamnosus)</name>
                                                  <branch_length>0.008514381945</branch_length>
                                                  <color>
                                                    <red>94</red>
                                                    <green>66</green>
                                                    <blue>168</blue>
                                                  </color>
                                                  <property applies_to="node" datatype="xsd:token" ref="style:font_color">#5e42a8</property>
                                                </clade>
                                                <clade>
                                                  <branch_length>0.00141029479</branch_length>
                                                  <color>
                                                    <red>94</red>
                                                    <green>66</green>
                                                    <blue>168</blue>
                                                  </color>
                                                  <clade>
                                                    <name>Lactobacillus_005 (22 x Lactobacillus rhamnosus)</name>
                                                    <branch_length>0.006279734895</branch_length>
                                                    <color>
                                                      <red>94</red>
                                                      <green>66</green>
                                                      <blue>168</blue>
                                                    </color>
                                                    <property applies_to="node" datatype="xsd:token" ref="style:font_color">#5e42a8</property>
                                                  </clade>
                                                  <clade>
                                                    <name>Lactobacillus_478 (1 x Lactobacillus rhamnosus)</name>
                                                    <branch_length>0.008157265373</branch_length>
                                                    <color>
                                                      <red>94</red>
                                                      <green>66</green>
                                                      <blue>168</blue>
                                                    </color>
                                                    <property applies_to="node" datatype="xsd:token" ref="style:font_color">#5e42a8</property>
                                                  </clade>
                                                </clade>
                                              </clade>
                                            </clade>
                                            <clade>
                                              <name>Lactobacillus_510 (1 x Lactobacillus rhamnosus)</name>
                                              <branch_length>0.00861347653</branch_length>
                                              <color>
                                                <red>94</red>
                                                <green>66</green>
                                                <blue>168</blue>
                                              </color>
                                              <property applies_to="node" datatype="xsd:token" ref="style:font_color">#5e42a8</property>
                                            </clade>
                                          </clade>
                                        </clade>
                                        <clade>
                                          <branch_length>0.0007351414533</branch_length>
                                          <color>
                                            <red>94</red>
                                            <green>66</green>
                                            <blue>168</blue>
                                          </color>
                                          <clade>
                                            <name>Lactobacillus_235 (15 x Lactobacillus rhamnosus)</name>
                                            <branch_length>0.01086176001</branch_length>
                                            <color>
                                              <red>94</red>
                                              <green>66</green>
                                              <blue>168</blue>
                                            </color>
                                            <property applies_to="node" datatype="xsd:token" ref="style:font_color">#5e42a8</property>
                                          </clade>
                                          <clade>
                                            <branch_length>0.001093973406</branch_length>
                                            <color>
                                              <red>94</red>
                                              <green>66</green>
                                              <blue>168</blue>
                                            </color>
                                            <clade>
                                              <name>Lactobacillus_476 (1 x Lactobacillus rhamnosus)</name>
                                              <branch_length>0.01067029871</branch_length>
                                              <color>
                                                <red>94</red>
                                                <green>66</green>
                                                <blue>168</blue>
                                              </color>
                                              <property applies_to="node" datatype="xsd:token" ref="style:font_color">#5e42a8</property>
                                            </clade>
                                            <clade>
                                              <branch_length>0.001161226537</branch_length>
                                              <color>
                                                <red>94</red>
                                                <green>66</green>
                                                <blue>168</blue>
                                              </color>
                                              <clade>
                                                <name>Lactobacillus_448 (2 x Lactobacillus rhamnosus)</name>
                                                <branch_length>0.01245455164</branch_length>
                                                <color>
                                                  <red>94</red>
                                                  <green>66</green>
                                                  <blue>168</blue>
                                                </color>
                                                <property applies_to="node" datatype="xsd:token" ref="style:font_color">#5e42a8</property>
                                              </clade>
                                              <clade>
                                                <branch_length>0.007663308643</branch_length>
                                                <color>
                                                  <red>94</red>
                                                  <green>66</green>
                                                  <blue>168</blue>
                                                </color>
                                                <clade>
                                                  <name>Lactobacillus_328 (3 x Lactobacillus rhamnosus)</name>
                                                  <branch_length>0.0055044787</branch_length>
                                                  <color>
                                                    <red>94</red>
                                                    <green>66</green>
                                                    <blue>168</blue>
                                                  </color>
                                                  <property applies_to="node" datatype="xsd:token" ref="style:font_color">#5e42a8</property>
                                                </clade>
                                                <clade>
                                                  <branch_length>0.0004064517561</branch_length>
                                                  <color>
                                                    <red>94</red>
                                                    <green>66</green>
                                                    <blue>168</blue>
                                                  </color>
                                                  <clade>
                                                    <name>Lactobacillus_239 (5 x Lactobacillus rhamnosus)</name>
                                                    <branch_length>0.004919239786</branch_length>
                                                    <color>
                                                      <red>94</red>
                                                      <green>66</green>
                                                      <blue>168</blue>
                                                    </color>
                                                    <property applies_to="node" datatype="xsd:token" ref="style:font_color">#5e42a8</property>
                                                  </clade>
                                                  <clade>
                                                    <branch_length>0.001039368566</branch_length>
                                                    <color>
                                                      <red>94</red>
                                                      <green>66</green>
                                                      <blue>168</blue>
                                                    </color>
                                                    <clade>
                                                      <name>Lactobacillus_263 (1 x Lactobacillus rhamnosus)</name>
                                                      <branch_length>0.00272943452</branch_length>
                                                      <color>
                                                        <red>94</red>
                                                        <green>66</green>
                                                        <blue>168</blue>
                                                      </color>
                                                      <property applies_to="node" datatype="xsd:token" ref="style:font_color">#5e42a8</property>
                                                    </clade>
                                                    <clade>
                                                      <branch_length>0.09824682772</branch_length>
                                                      <color>
                                                        <red>94</red>
                                                        <green>66</green>
                                                        <blue>168</blue>
                                                      </color>
                                                      <clade>
                                                        <name>Lactobacillus_016 (41 x Lactobacillus rhamnosus)</name>
                                                        <branch_length>-0.09392526746</branch_length>
                                                        <color>
                                                          <red>94</red>
                                                          <green>66</green>
                                                          <blue>168</blue>
                                                        </color>
                                                        <property applies_to="node" datatype="xsd:token" ref="style:font_color">#5e42a8</property>
                                                      </clade>
                                                      <clade>
                                                        <branch_length>0.1353930533</branch_length>
                                                        <color>
                                                          <red>94</red>
                                                          <green>66</green>
                                                          <blue>168</blue>
                                                        </color>
                                                        <clade>
                                                          <name>Lactobacillus_190 (1 x Lactobacillus rhamnosus)</name>
                                                          <branch_length>-0.02073879354</branch_length>
                                                          <color>
                                                            <red>94</red>
                                                            <green>66</green>
                                                            <blue>168</blue>
                                                          </color>
                                                          <property applies_to="node" datatype="xsd:token" ref="style:font_color">#5e42a8</property>
                                                        </clade>
                                                        <clade>
                                                          <name>Lactobacillus_511 (1 x Lactobacillus rhamnosus)</name>
                                                          <branch_length>0.04409579188</branch_length>
                                                          <color>
                                                            <red>94</red>
                                                            <green>66</green>
                                                            <blue>168</blue>
                                                          </color>
                                                          <property applies_to="node" datatype="xsd:token" ref="style:font_color">#5e42a8</property>
                                                        </clade>
                                                      </clade>
                                                    </clade>
                                                  </clade>
                                                </clade>
                                              </clade>
                                            </clade>
                                          </clade>
                                        </clade>
                                      </clade>
                                    </clade>
                                  </clade>
                                </clade>
                              </clade>
                              <clade>
                                <name>Lactobacillus zeae</name>
                                <branch_length>0.06029608101</branch_length>
                                <color>
                                  <red>37</red>
                                  <green>140</green>
                                  <blue>207</blue>
                                </color>
                                <clade>
                                  <branch_length>0.01301536523</branch_length>
                                  <color>
                                    <red>37</red>
                                    <green>140</green>
                                    <blue>207</blue>
                                  </color>
                                  <clade>
                                    <branch_length>0.0008838702925</branch_length>
                                    <color>
                                      <red>37</red>
                                      <green>140</green>
                                      <blue>207</blue>
                                    </color>
                                    <clade>
                                      <name>Lactobacillus_105 (3 x Lactobacillus zeae)</name>
                                      <branch_length>0.01592767797</branch_length>
                                      <color>
                                        <red>37</red>
                                        <green>140</green>
                                        <blue>207</blue>
                                      </color>
                                      <property applies_to="node" datatype="xsd:token" ref="style:font_color">#258ccf</property>
                                    </clade>
                                    <clade>
                                      <name>Lactobacillus_272 (1 x Lactobacillus zeae)</name>
                                      <branch_length>0.01299232244</branch_length>
                                      <color>
                                        <red>37</red>
                                        <green>140</green>
                                        <blue>207</blue>
                                      </color>
                                      <property applies_to="node" datatype="xsd:token" ref="style:font_color">#258ccf</property>
                                    </clade>
                                  </clade>
                                  <clade>
                                    <name>Lactobacillus_477 (2 x Lactobacillus zeae)</name>
                                    <branch_length>0.01481720805</branch_length>
                                    <color>
                                      <red>37</red>
                                      <green>140</green>
                                      <blue>207</blue>
                                    </color>
                                    <property applies_to="node" datatype="xsd:token" ref="style:font_color">#258ccf</property>
                                  </clade>
                                </clade>
                                <clade>
                                  <branch_length>0.00746230036</branch_length>
                                  <color>
                                    <red>37</red>
                                    <green>140</green>
                                    <blue>207</blue>
                                  </color>
                                  <clade>
                                    <name>Lactobacillus_238 (4 x Lactobacillus zeae)</name>
                                    <branch_length>0.02148295939</branch_length>
                                    <color>
                                      <red>37</red>
                                      <green>140</green>
                                      <blue>207</blue>
                                    </color>
                                    <property applies_to="node" datatype="xsd:token" ref="style:font_color">#258ccf</property>
                                  </clade>
                                  <clade>
                                    <branch_length>0.001992574893</branch_length>
                                    <color>
                                      <red>37</red>
                                      <green>140</green>
                                      <blue>207</blue>
                                    </color>
                                    <clade>
                                      <name>Lactobacillus_286 (1 x Lactobacillus zeae)</name>
                                      <branch_length>0.01720661297</branch_length>
                                      <color>
                                        <red>37</red>
                                        <green>140</green>
                                        <blue>207</blue>
                                      </color>
                                      <property applies_to="node" datatype="xsd:token" ref="style:font_color">#258ccf</property>
                                    </clade>
                                    <clade>
                                      <name>Lactobacillus_581 (1 x Lactobacillus zeae)</name>
                                      <branch_length>0.01991038769</branch_length>
                                      <color>
                                        <red>37</red>
                                        <green>140</green>
                                        <blue>207</blue>
                                      </color>
                                      <property applies_to="node" datatype="xsd:token" ref="style:font_color">#258ccf</property>
                                    </clade>
                                  </clade>
                                </clade>
                              </clade>
                            </clade>
                            <clade>
                              <name>Lactobacillus casei-paracasei</name>
                              <branch_length>0.0805362314</branch_length>
                              <color>
                                <red>48</red>
                                <green>225</green>
                                <blue>166</blue>
                              </color>
                              <clade>
                                <branch_length>0.004325550515</branch_length>
                                <color>
                                  <red>48</red>
                                  <green>225</green>
                                  <blue>166</blue>
                                </color>
                                <clade>
                                  <name>Lactobacillus_295 (1 x Lactobacillus casei-paracasei)</name>
                                  <branch_length>0.005662141368</branch_length>
                                  <color>
                                    <red>48</red>
                                    <green>225</green>
                                    <blue>166</blue>
                                  </color>
                                  <property applies_to="node" datatype="xsd:token" ref="style:font_color">#30e1a6</property>
                                </clade>
                                <clade>
                                  <branch_length>0.001244153595</branch_length>
                                  <color>
                                    <red>48</red>
                                    <green>225</green>
                                    <blue>166</blue>
                                  </color>
                                  <clade>
                                    <branch_length>0.0001995385392</branch_length>
                                    <color>
                                      <red>48</red>
                                      <green>225</green>
                                      <blue>166</blue>
                                    </color>
                                    <clade>
                                      <branch_length>0.0001012914581</branch_length>
                                      <color>
                                        <red>48</red>
                                        <green>225</green>
                                        <blue>166</blue>
                                      </color>
                                      <clade>
                                        <name>Lactobacillus_129 (2 x Lactobacillus casei-paracasei)</name>
                                        <branch_length>0.002590753371</branch_length>
                                        <color>
                                          <red>48</red>
                                          <green>225</green>
                                          <blue>166</blue>
                                        </color>
                                        <property applies_to="node" datatype="xsd:token" ref="style:font_color">#30e1a6</property>
                                      </clade>
                                      <clade>
                                        <name>Lactobacillus_155 (1 x Lactobacillus casei-paracasei)</name>
                                        <branch_length>0.002405246487</branch_length>
                                        <color>
                                          <red>48</red>
                                          <green>225</green>
                                          <blue>166</blue>
                                        </color>
                                        <property applies_to="node" datatype="xsd:token" ref="style:font_color">#30e1a6</property>
                                      </clade>
                                    </clade>
                                    <clade>
                                      <name>Lactobacillus_481 (1 x Lactobacillus casei-paracasei)</name>
                                      <branch_length>0.003588354681</branch_length>
                                      <color>
                                        <red>48</red>
                                        <green>225</green>
                                        <blue>166</blue>
                                      </color>
                                      <property applies_to="node" datatype="xsd:token" ref="style:font_color">#30e1a6</property>
                                    </clade>
                                  </clade>
                                  <clade>
                                    <name>Lactobacillus_630 (1 x Lactobacillus casei-paracasei)</name>
                                    <branch_length>0.003285264131</branch_length>
                                    <color>
                                      <red>48</red>
                                      <green>225</green>
                                      <blue>166</blue>
                                    </color>
                                    <property applies_to="node" datatype="xsd:token" ref="style:font_color">#30e1a6</property>
                                  </clade>
                                </clade>
                              </clade>
                              <clade>
                                <branch_length>0.00106123928</branch_length>
                                <color>
                                  <red>48</red>
                                  <green>225</green>
                                  <blue>166</blue>
                                </color>
                                <clade>
                                  <name>Lactobacillus_161 (1 x Lactobacillus casei-paracasei)</name>
                                  <branch_length>0.008563857526</branch_length>
                                  <color>
                                    <red>48</red>
                                    <green>225</green>
                                    <blue>166</blue>
                                  </color>
                                  <property applies_to="node" datatype="xsd:token" ref="style:font_color">#30e1a6</property>
                                </clade>
                                <clade>
                                  <branch_length>0.001643979456</branch_length>
                                  <color>
                                    <red>48</red>
                                    <green>225</green>
                                    <blue>166</blue>
                                  </color>
                                  <clade>
                                    <name>Lactobacillus_147 (1 x Lactobacillus casei-paracasei)</name>
                                    <branch_length>0.006871060468</branch_length>
                                    <color>
                                      <red>48</red>
                                      <green>225</green>
                                      <blue>166</blue>
                                    </color>
                                    <property applies_to="node" datatype="xsd:token" ref="style:font_color">#30e1a6</property>
                                  </clade>
                                  <clade>
                                    <branch_length>0.0005564091261</branch_length>
                                    <color>
                                      <red>48</red>
                                      <green>225</green>
                                      <blue>166</blue>
                                    </color>
                                    <clade>
                                      <name>Lactobacillus_503 (2 x Lactobacillus casei-paracasei)</name>
                                      <branch_length>0.00830104202</branch_length>
                                      <color>
                                        <red>48</red>
                                        <green>225</green>
                                        <blue>166</blue>
                                      </color>
                                      <property applies_to="node" datatype="xsd:token" ref="style:font_color">#30e1a6</property>
                                    </clade>
                                    <clade>
                                      <branch_length>0.0002852040343</branch_length>
                                      <color>
                                        <red>48</red>
                                        <green>225</green>
                                        <blue>166</blue>
                                      </color>
                                      <clade>
                                        <branch_length>0.004924725741</branch_length>
                                        <color>
                                          <red>48</red>
                                          <green>225</green>
                                          <blue>166</blue>
                                        </color>
                                        <clade>
                                          <branch_length>0.001006630831</branch_length>
                                          <color>
                                            <red>48</red>
                                            <green>225</green>
                                            <blue>166</blue>
                                          </color>
                                          <clade>
                                            <name>Lactobacillus_130 (4 x Lactobacillus casei-paracasei)</name>
                                            <branch_length>0.002745063975</branch_length>
                                            <color>
                                              <red>48</red>
                                              <green>225</green>
                                              <blue>166</blue>
                                            </color>
                                            <property applies_to="node" datatype="xsd:token" ref="style:font_color">#30e1a6</property>
                                          </clade>
                                          <clade>
                                            <name>Lactobacillus_290 (2 x Lactobacillus casei-paracasei)</name>
                                            <branch_length>0.001840936136</branch_length>
                                            <color>
                                              <red>48</red>
                                              <green>225</green>
                                              <blue>166</blue>
                                            </color>
                                            <property applies_to="node" datatype="xsd:token" ref="style:font_color">#30e1a6</property>
                                          </clade>
                                        </clade>
                                        <clade>
                                          <name>Lactobacillus_681 (1 x Lactobacillus casei-paracasei)</name>
                                          <branch_length>0.001332904561</branch_length>
                                          <color>
                                            <red>48</red>
                                            <green>225</green>
                                            <blue>166</blue>
                                          </color>
                                          <property applies_to="node" datatype="xsd:token" ref="style:font_color">#30e1a6</property>
                                        </clade>
                                      </clade>
                                      <clade>
                                        <branch_length>0.0003545421641</branch_length>
                                        <color>
                                          <red>48</red>
                                          <green>225</green>
                                          <blue>166</blue>
                                        </color>
                                        <clade>
                                          <name>Lactobacillus_439 (1 x Lactobacillus casei-paracasei)</name>
                                          <branch_length>0.008100980893</branch_length>
                                          <color>
                                            <red>48</red>
                                            <green>225</green>
                                            <blue>166</blue>
                                          </color>
                                          <property applies_to="node" datatype="xsd:token" ref="style:font_color">#30e1a6</property>
                                        </clade>
                                        <clade>
                                          <branch_length>0.0002243756317</branch_length>
                                          <color>
                                            <red>48</red>
                                            <green>225</green>
                                            <blue>166</blue>
                                          </color>
                                          <clade>
                                            <branch_length>0.003712779144</branch_length>
                                            <color>
                                              <red>48</red>
                                              <green>225</green>
                                              <blue>166</blue>
                                            </color>
                                            <clade>
                                              <name>Lactobacillus_158 (1 x Lactobacillus casei-paracasei)</name>
                                              <branch_length>0.004809862468</branch_length>
                                              <color>
                                                <red>48</red>
                                                <green>225</green>
                                                <blue>166</blue>
                                              </color>
                                              <property applies_to="node" datatype="xsd:token" ref="style:font_color">#30e1a6</property>
                                            </clade>
                                            <clade>
                                              <branch_length>0.0003720675595</branch_length>
                                              <color>
                                                <red>48</red>
                                                <green>225</green>
                                                <blue>166</blue>
                                              </color>
                                              <clade>
                                                <name>Lactobacillus_148 (2 x Lactobacillus casei-paracasei)</name>
                                                <branch_length>0.005935393274</branch_length>
                                                <color>
                                                  <red>48</red>
                                                  <green>225</green>
                                                  <blue>166</blue>
                                                </color>
                                                <property applies_to="node" datatype="xsd:token" ref="style:font_color">#30e1a6</property>
                                              </clade>
                                              <clade>
                                                <name>Lactobacillus_562 (1 x Lactobacillus casei-paracasei)</name>
                                                <branch_length>0.003122606315</branch_length>
                                                <color>
                                                  <red>48</red>
                                                  <green>225</green>
                                                  <blue>166</blue>
                                                </color>
                                                <property applies_to="node" datatype="xsd:token" ref="style:font_color">#30e1a6</property>
                                              </clade>
                                            </clade>
                                          </clade>
                                          <clade>
                                            <branch_length>0.0002283549402</branch_length>
                                            <color>
                                              <red>48</red>
                                              <green>225</green>
                                              <blue>166</blue>
                                            </color>
                                            <clade>
                                              <branch_length>0.002265925286</branch_length>
                                              <color>
                                                <red>48</red>
                                                <green>225</green>
                                                <blue>166</blue>
                                              </color>
                                              <clade>
                                                <branch_length>0.0005697712186</branch_length>
                                                <color>
                                                  <red>48</red>
                                                  <green>225</green>
                                                  <blue>166</blue>
                                                </color>
                                                <clade>
                                                  <name>Lactobacillus_418 (1 x Lactobacillus casei-paracasei)</name>
                                                  <branch_length>0.003837376367</branch_length>
                                                  <color>
                                                    <red>48</red>
                                                    <green>225</green>
                                                    <blue>166</blue>
                                                  </color>
                                                  <property applies_to="node" datatype="xsd:token" ref="style:font_color">#30e1a6</property>
                                                </clade>
                                                <clade>
                                                  <branch_length>0.001894750167</branch_length>
                                                  <color>
                                                    <red>48</red>
                                                    <green>225</green>
                                                    <blue>166</blue>
                                                  </color>
                                                  <clade>
                                                    <name>Lactobacillus_028 (4 x Lactobacillus casei-paracasei)</name>
                                                    <branch_length>0.003161303699</branch_length>
                                                    <color>
                                                      <red>48</red>
                                                      <green>225</green>
                                                      <blue>166</blue>
                                                    </color>
                                                    <property applies_to="node" datatype="xsd:token" ref="style:font_color">#30e1a6</property>
                                                  </clade>
                                                  <clade>
                                                    <name>Lactobacillus_612 (1 x Lactobacillus casei-paracasei)</name>
                                                    <branch_length>0.002689696383</branch_length>
                                                    <color>
                                                      <red>48</red>
                                                      <green>225</green>
                                                      <blue>166</blue>
                                                    </color>
                                                    <property applies_to="node" datatype="xsd:token" ref="style:font_color">#30e1a6</property>
                                                  </clade>
                                                </clade>
                                              </clade>
                                              <clade>
                                                <branch_length>0.0002818421344</branch_length>
                                                <color>
                                                  <red>48</red>
                                                  <green>225</green>
                                                  <blue>166</blue>
                                                </color>
                                                <clade>
                                                  <branch_length>0.001775798621</branch_length>
                                                  <color>
                                                    <red>48</red>
                                                    <green>225</green>
                                                    <blue>166</blue>
                                                  </color>
                                                  <clade>
                                                    <branch_length>0.001666955417</branch_length>
                                                    <color>
                                                      <red>48</red>
                                                      <green>225</green>
                                                      <blue>166</blue>
                                                    </color>
                                                    <clade>
                                                      <name>Lactobacillus_012 (2 x Lactobacillus casei-paracasei)</name>
                                                      <branch_length>0.002976847813</branch_length>
                                                      <color>
                                                        <red>48</red>
                                                        <green>225</green>
                                                        <blue>166</blue>
                                                      </color>
                                                      <property applies_to="node" datatype="xsd:token" ref="style:font_color">#30e1a6</property>
                                                    </clade>
                                                    <clade>
                                                      <name>Lactobacillus_150 (2 x Lactobacillus casei-paracasei)</name>
                                                      <branch_length>0.003523152322</branch_length>
                                                      <color>
                                                        <red>48</red>
                                                        <green>225</green>
                                                        <blue>166</blue>
                                                      </color>
                                                      <property applies_to="node" datatype="xsd:token" ref="style:font_color">#30e1a6</property>
                                                    </clade>
                                                  </clade>
                                                  <clade>
                                                    <name>Lactobacillus_480 (1 x Lactobacillus casei-paracasei)</name>
                                                    <branch_length>0.006180336699</branch_length>
                                                    <color>
                                                      <red>48</red>
                                                      <green>225</green>
                                                      <blue>166</blue>
                                                    </color>
                                                    <property applies_to="node" datatype="xsd:token" ref="style:font_color">#30e1a6</property>
                                                  </clade>
                                                </clade>
                                                <clade>
                                                  <branch_length>0.001281146193</branch_length>
                                                  <color>
                                                    <red>48</red>
                                                    <green>225</green>
                                                    <blue>166</blue>
                                                  </color>
                                                  <clade>
                                                    <name>Lactobacillus_154 (1 x Lactobacillus casei-paracasei)</name>
                                                    <branch_length>0.004045504145</branch_length>
                                                    <color>
                                                      <red>48</red>
                                                      <green>225</green>
                                                      <blue>166</blue>
                                                    </color>
                                                    <property applies_to="node" datatype="xsd:token" ref="style:font_color">#30e1a6</property>
                                                  </clade>
                                                  <clade>
                                                    <name>Lactobacillus_629 (1 x Lactobacillus casei-paracasei)</name>
                                                    <branch_length>0.003863495775</branch_length>
                                                    <color>
                                                      <red>48</red>
                                                      <green>225</green>
                                                      <blue>166</blue>
                                                    </color>
                                                    <property applies_to="node" datatype="xsd:token" ref="style:font_color">#30e1a6</property>
                                                  </clade>
                                                </clade>
                                              </clade>
                                            </clade>
                                            <clade>
                                              <branch_length>0.0003037978895</branch_length>
                                              <color>
                                                <red>48</red>
                                                <green>225</green>
                                                <blue>166</blue>
                                              </color>
                                              <clade>
                                                <name>Lactobacillus_251 (2 x Lactobacillus casei-paracasei)</name>
                                                <branch_length>0.00831806846</branch_length>
                                                <color>
                                                  <red>48</red>
                                                  <green>225</green>
                                                  <blue>166</blue>
                                                </color>
                                                <property applies_to="node" datatype="xsd:token" ref="style:font_color">#30e1a6</property>
                                              </clade>
                                              <clade>
                                                <branch_length>0.0003765327856</branch_length>
                                                <color>
                                                  <red>48</red>
                                                  <green>225</green>
                                                  <blue>166</blue>
                                                </color>
                                                <clade>
                                                  <branch_length>0.001868411899</branch_length>
                                                  <color>
                                                    <red>48</red>
                                                    <green>225</green>
                                                    <blue>166</blue>
                                                  </color>
                                                  <clade>
                                                    <branch_length>0.001476349891</branch_length>
                                                    <color>
                                                      <red>48</red>
                                                      <green>225</green>
                                                      <blue>166</blue>
                                                    </color>
                                                    <clade>
                                                      <name>Lactobacillus_125 (13 x Lactobacillus casei-paracasei)</name>
                                                      <branch_length>0.003214209108</branch_length>
                                                      <color>
                                                        <red>48</red>
                                                        <green>225</green>
                                                        <blue>166</blue>
                                                      </color>
                                                      <property applies_to="node" datatype="xsd:token" ref="style:font_color">#30e1a6</property>
                                                    </clade>
                                                    <clade>
                                                      <name>Lactobacillus_126 (1 x Lactobacillus casei-paracasei)</name>
                                                      <branch_length>0.005026790313</branch_length>
                                                      <color>
                                                        <red>48</red>
                                                        <green>225</green>
                                                        <blue>166</blue>
                                                      </color>
                                                      <property applies_to="node" datatype="xsd:token" ref="style:font_color">#30e1a6</property>
                                                    </clade>
                                                  </clade>
                                                  <clade>
                                                    <name>Lactobacillus_152 (1 x Lactobacillus casei-paracasei)</name>
                                                    <branch_length>0.003585874569</branch_length>
                                                    <color>
                                                      <red>48</red>
                                                      <green>225</green>
                                                      <blue>166</blue>
                                                    </color>
                                                    <property applies_to="node" datatype="xsd:token" ref="style:font_color">#30e1a6</property>
                                                  </clade>
                                                </clade>
                                                <clade>
                                                  <branch_length>0.0002636951976</branch_length>
                                                  <color>
                                                    <red>48</red>
                                                    <green>225</green>
                                                    <blue>166</blue>
                                                  </color>
                                                  <clade>
                                                    <branch_length>0.002126485109</branch_length>
                                                    <color>
                                                      <red>48</red>
                                                      <green>225</green>
                                                      <blue>166</blue>
                                                    </color>
                                                    <clade>
                                                      <branch_length>0.0008243210614</branch_length>
                                                      <color>
                                                        <red>48</red>
                                                        <green>225</green>
                                                        <blue>166</blue>
                                                      </color>
                                                      <clade>
                                                        <name>Lactobacillus_153 (1 x Lactobacillus casei-paracasei)</name>
                                                        <branch_length>0.006229369901</branch_length>
                                                        <color>
                                                          <red>48</red>
                                                          <green>225</green>
                                                          <blue>166</blue>
                                                        </color>
                                                        <property applies_to="node" datatype="xsd:token" ref="style:font_color">#30e1a6</property>
                                                      </clade>
                                                      <clade>
                                                        <branch_length>0.002149611944</branch_length>
                                                        <color>
                                                          <red>48</red>
                                                          <green>225</green>
                                                          <blue>166</blue>
                                                        </color>
                                                        <clade>
                                                          <name>Lactobacillus_160 (8 x Lactobacillus casei-paracasei)</name>
                                                          <branch_length>0.002826647367</branch_length>
                                                          <color>
                                                            <red>48</red>
                                                            <green>225</green>
                                                            <blue>166</blue>
                                                          </color>
                                                          <property applies_to="node" datatype="xsd:token" ref="style:font_color">#30e1a6</property>
                                                        </clade>
                                                        <clade>
                                                          <name>Lactobacillus_521 (1 x Lactobacillus casei-paracasei)</name>
                                                          <branch_length>0.003591352608</branch_length>
                                                          <color>
                                                            <red>48</red>
                                                            <green>225</green>
                                                            <blue>166</blue>
                                                          </color>
                                                          <property applies_to="node" datatype="xsd:token" ref="style:font_color">#30e1a6</property>
                                                        </clade>
                                                      </clade>
                                                    </clade>
                                                    <clade>
                                                      <branch_length>0.001874991693</branch_length>
                                                      <color>
                                                        <red>48</red>
                                                        <green>225</green>
                                                        <blue>166</blue>
                                                      </color>
                                                      <clade>
                                                        <name>Lactobacillus_124 (2 x Lactobacillus casei-paracasei)</name>
                                                        <branch_length>0.003826648928</branch_length>
                                                        <color>
                                                          <red>48</red>
                                                          <green>225</green>
                                                          <blue>166</blue>
                                                        </color>
                                                        <property applies_to="node" datatype="xsd:token" ref="style:font_color">#30e1a6</property>
                                                      </clade>
                                                      <clade>
                                                        <name>Lactobacillus_670 (2 x Lactobacillus casei-paracasei)</name>
                                                        <branch_length>0.003278350923</branch_length>
                                                        <color>
                                                          <red>48</red>
                                                          <green>225</green>
                                                          <blue>166</blue>
                                                        </color>
                                                        <property applies_to="node" datatype="xsd:token" ref="style:font_color">#30e1a6</property>
                                                      </clade>
                                                    </clade>
                                                  </clade>
                                                  <clade>
                                                    <branch_length>0.0007331813686</branch_length>
                                                    <color>
                                                      <red>48</red>
                                                      <green>225</green>
                                                      <blue>166</blue>
                                                    </color>
                                                    <clade>
                                                      <name>Lactobacillus_156 (1 x Lactobacillus casei-paracasei)</name>
                                                      <branch_length>0.007155755069</branch_length>
                                                      <color>
                                                        <red>48</red>
                                                        <green>225</green>
                                                        <blue>166</blue>
                                                      </color>
                                                      <property applies_to="node" datatype="xsd:token" ref="style:font_color">#30e1a6</property>
                                                    </clade>
                                                    <clade>
                                                      <branch_length>0.001704975497</branch_length>
                                                      <color>
                                                        <red>48</red>
                                                        <green>225</green>
                                                        <blue>166</blue>
                                                      </color>
                                                      <clade>
                                                        <name>Lactobacillus_128 (1 x Lactobacillus casei-paracasei)</name>
                                                        <branch_length>0.008745179512</branch_length>
                                                        <color>
                                                          <red>48</red>
                                                          <green>225</green>
                                                          <blue>166</blue>
                                                        </color>
                                                        <property applies_to="node" datatype="xsd:token" ref="style:font_color">#30e1a6</property>
                                                      </clade>
                                                      <clade>
                                                        <branch_length>0.001062388532</branch_length>
                                                        <color>
                                                          <red>48</red>
                                                          <green>225</green>
                                                          <blue>166</blue>
                                                        </color>
                                                        <clade>
                                                          <name>Lactobacillus_010 (3 x Lactobacillus casei-paracasei)</name>
                                                          <branch_length>0.005558712408</branch_length>
                                                          <color>
                                                            <red>48</red>
                                                            <green>225</green>
                                                            <blue>166</blue>
                                                          </color>
                                                          <property applies_to="node" datatype="xsd:token" ref="style:font_color">#30e1a6</property>
                                                        </clade>
                                                        <clade>
                                                          <branch_length>0.000777871348</branch_length>
                                                          <color>
                                                            <red>48</red>
                                                            <green>225</green>
                                                            <blue>166</blue>
                                                          </color>
                                                          <clade>
                                                            <branch_length>0.0007243081927</branch_length>
                                                            <color>
                                                              <red>48</red>
                                                              <green>225</green>
                                                              <blue>166</blue>
                                                            </color>
                                                            <clade>
                                                              <branch_length>0.003146691481</branch_length>
                                                              <color>
                                                                <red>48</red>
                                                                <green>225</green>
                                                                <blue>166</blue>
                                                              </color>
                                                              <clade>
                                                                <branch_length>0.001177190803</branch_length>
                                                                <color>
                                                                  <red>48</red>
                                                                  <green>225</green>
                                                                  <blue>166</blue>
                                                                </color>
                                                                <clade>
                                                                  <name>Lactobacillus_041 (5 x Lactobacillus casei-paracasei)</name>
                                                                  <branch_length>0.003646129509</branch_length>
                                                                  <color>
                                                                    <red>48</red>
                                                                    <green>225</green>
                                                                    <blue>166</blue>
                                                                  </color>
                                                                  <property applies_to="node" datatype="xsd:token" ref="style:font_color">#30e1a6</property>
                                                                </clade>
                                                                <clade>
                                                                  <name>Lactobacillus_149 (1 x Lactobacillus casei-paracasei)</name>
                                                                  <branch_length>0.00194387068</branch_length>
                                                                  <color>
                                                                    <red>48</red>
                                                                    <green>225</green>
                                                                    <blue>166</blue>
                                                                  </color>
                                                                  <property applies_to="node" datatype="xsd:token" ref="style:font_color">#30e1a6</property>
                                                                </clade>
                                                              </clade>
                                                              <clade>
                                                                <branch_length>0.002283100504</branch_length>
                                                                <color>
                                                                  <red>48</red>
                                                                  <green>225</green>
                                                                  <blue>166</blue>
                                                                </color>
                                                                <clade>
                                                                  <name>Lactobacillus_157 (1 x Lactobacillus casei-paracasei)</name>
                                                                  <branch_length>0.001901542069</branch_length>
                                                                  <color>
                                                                    <red>48</red>
                                                                    <green>225</green>
                                                                    <blue>166</blue>
                                                                  </color>
                                                                  <property applies_to="node" datatype="xsd:token" ref="style:font_color">#30e1a6</property>
                                                                </clade>
                                                                <clade>
                                                                  <name>Lactobacillus_196 (1 x Lactobacillus casei-paracasei)</name>
                                                                  <branch_length>0.002441457706</branch_length>
                                                                  <color>
                                                                    <red>48</red>
                                                                    <green>225</green>
                                                                    <blue>166</blue>
                                                                  </color>
                                                                  <property applies_to="node" datatype="xsd:token" ref="style:font_color">#30e1a6</property>
                                                                </clade>
                                                              </clade>
                                                            </clade>
                                                            <clade>
                                                              <branch_length>0.001285490813</branch_length>
                                                              <color>
                                                                <red>48</red>
                                                                <green>225</green>
                                                                <blue>166</blue>
                                                              </color>
                                                              <clade>
                                                                <name>Lactobacillus_249 (1 x Lactobacillus casei-paracasei)</name>
                                                                <branch_length>0.007849010639</branch_length>
                                                                <color>
                                                                  <red>48</red>
                                                                  <green>225</green>
                                                                  <blue>166</blue>
                                                                </color>
                                                                <property applies_to="node" datatype="xsd:token" ref="style:font_color">#30e1a6</property>
                                                              </clade>
                                                              <clade>
                                                                <branch_length>0.006227613892</branch_length>
                                                                <color>
                                                                  <red>48</red>
                                                                  <green>225</green>
                                                                  <blue>166</blue>
                                                                </color>
                                                                <clade>
                                                                  <name>Lactobacillus_015 (17 x Lactobacillus casei-paracasei)</name>
                                                                  <branch_length>0.003599652555</branch_length>
                                                                  <color>
                                                                    <red>48</red>
                                                                    <green>225</green>
                                                                    <blue>166</blue>
                                                                  </color>
                                                                  <property applies_to="node" datatype="xsd:token" ref="style:font_color">#30e1a6</property>
                                                                </clade>
                                                                <clade>
                                                                  <name>Lactobacillus_414 (1 x Lactobacillus casei-paracasei)</name>
                                                                  <branch_length>0.00363734737</branch_length>
                                                                  <color>
                                                                    <red>48</red>
                                                                    <green>225</green>
                                                                    <blue>166</blue>
                                                                  </color>
                                                                  <property applies_to="node" datatype="xsd:token" ref="style:font_color">#30e1a6</property>
                                                                </clade>
                                                              </clade>
                                                            </clade>
                                                          </clade>
                                                          <clade>
                                                            <branch_length>0.0008193161339</branch_length>
                                                            <color>
                                                              <red>48</red>
                                                              <green>225</green>
                                                              <blue>166</blue>
                                                            </color>
                                                            <clade>
```
