## Supplementary material for "Correcting index databases improves metagenomic studies": File S1: NCBI_Custom70_post_correction.xml (part 2 of 15)

```
                                                              <name>Lactobacillus_159 (1 x Lactobacillus casei-paracasei)</name>
                                                              <branch_length>0.00593263749</branch_length>
                                                              <color>
                                                                <red>48</red>
                                                                <green>225</green>
                                                                <blue>166</blue>
                                                              </color>
                                                              <property applies_to="node" datatype="xsd:token" ref="style:font_color">#30e1a6</property>
                                                            </clade>
                                                            <clade>
                                                              <branch_length>0.001177755184</branch_length>
                                                              <color>
                                                                <red>48</red>
                                                                <green>225</green>
                                                                <blue>166</blue>
                                                              </color>
                                                              <clade>
                                                                <name>Lactobacillus_281 (3 x Lactobacillus casei-paracasei)</name>
                                                                <branch_length>0.005097021349</branch_length>
                                                                <color>
                                                                  <red>48</red>
                                                                  <green>225</green>
                                                                  <blue>166</blue>
                                                                </color>
                                                                <property applies_to="node" datatype="xsd:token" ref="style:font_color">#30e1a6</property>
                                                              </clade>
                                                              <clade>
                                                                <branch_length>0.0004365651403</branch_length>
                                                                <color>
                                                                  <red>48</red>
                                                                  <green>225</green>
                                                                  <blue>166</blue>
                                                                </color>
                                                                <clade>
                                                                  <name>Lactobacillus_711 (1 x Lactobacillus casei-paracasei)</name>
                                                                  <branch_length>0.004423246253</branch_length>
                                                                  <color>
                                                                    <red>48</red>
                                                                    <green>225</green>
                                                                    <blue>166</blue>
                                                                  </color>
                                                                  <property applies_to="node" datatype="xsd:token" ref="style:font_color">#30e1a6</property>
                                                                </clade>
                                                                <clade>
                                                                  <branch_length>0.0006507284706</branch_length>
                                                                  <color>
                                                                    <red>48</red>
                                                                    <green>225</green>
                                                                    <blue>166</blue>
                                                                  </color>
                                                                  <clade>
                                                                    <branch_length>0.0007559412625</branch_length>
                                                                    <color>
                                                                      <red>48</red>
                                                                      <green>225</green>
                                                                      <blue>166</blue>
                                                                    </color>
                                                                    <clade>
                                                                      <name>Lactobacillus_151 (1 x Lactobacillus casei-paracasei)</name>
                                                                      <branch_length>0.002733865753</branch_length>
                                                                      <color>
                                                                        <red>48</red>
                                                                        <green>225</green>
                                                                        <blue>166</blue>
                                                                      </color>
                                                                      <property applies_to="node" datatype="xsd:token" ref="style:font_color">#30e1a6</property>
                                                                    </clade>
                                                                    <clade>
                                                                      <branch_length>0.01622849889</branch_length>
                                                                      <color>
                                                                        <red>48</red>
                                                                        <green>225</green>
                                                                        <blue>166</blue>
                                                                      </color>
                                                                      <clade>
                                                                        <name>Lactobacillus_127 (1 x Lactobacillus casei-paracasei)</name>
                                                                        <branch_length>-0.00948836375</branch_length>
                                                                        <color>
                                                                          <red>48</red>
                                                                          <green>225</green>
                                                                          <blue>166</blue>
                                                                        </color>
                                                                        <property applies_to="node" datatype="xsd:token" ref="style:font_color">#30e1a6</property>
                                                                      </clade>
                                                                      <clade>
                                                                        <branch_length>0.01727512851</branch_length>
                                                                        <color>
                                                                          <red>48</red>
                                                                          <green>225</green>
                                                                          <blue>166</blue>
                                                                        </color>
                                                                        <clade>
                                                                          <name>Lactobacillus_123 (2 x Lactobacillus casei-paracasei)</name>
                                                                          <branch_length>0.006086466834</branch_length>
                                                                          <color>
                                                                            <red>48</red>
                                                                            <green>225</green>
                                                                            <blue>166</blue>
                                                                          </color>
                                                                          <property applies_to="node" datatype="xsd:token" ref="style:font_color">#30e1a6</property>
                                                                        </clade>
                                                                        <clade>
                                                                          <branch_length>0.005306500942</branch_length>
                                                                          <color>
                                                                            <red>48</red>
                                                                            <green>225</green>
                                                                            <blue>166</blue>
                                                                          </color>
                                                                          <clade>
                                                                            <name>Lactobacillus_517 (1 x Lactobacillus casei-paracasei)</name>
                                                                            <branch_length>0.006422156934</branch_length>
                                                                            <color>
                                                                              <red>48</red>
                                                                              <green>225</green>
                                                                              <blue>166</blue>
                                                                            </color>
                                                                            <property applies_to="node" datatype="xsd:token" ref="style:font_color">#30e1a6</property>
                                                                          </clade>
                                                                          <clade>
                                                                            <name>Lactobacillus_518 (1 x Lactobacillus casei-paracasei)</name>
                                                                            <branch_length>0.005137842614</branch_length>
                                                                            <color>
                                                                              <red>48</red>
                                                                              <green>225</green>
                                                                              <blue>166</blue>
                                                                            </color>
                                                                            <property applies_to="node" datatype="xsd:token" ref="style:font_color">#30e1a6</property>
                                                                          </clade>
                                                                        </clade>
                                                                      </clade>
                                                                    </clade>
                                                                  </clade>
                                                                  <clade>
                                                                    <name>Lactobacillus_724 (1 x Lactobacillus casei-paracasei)</name>
                                                                    <branch_length>0.004708246328</branch_length>
                                                                    <color>
                                                                      <red>48</red>
                                                                      <green>225</green>
                                                                      <blue>166</blue>
                                                                    </color>
                                                                    <property applies_to="node" datatype="xsd:token" ref="style:font_color">#30e1a6</property>
                                                                  </clade>
                                                                </clade>
                                                              </clade>
                                                            </clade>
                                                          </clade>
                                                        </clade>
                                                      </clade>
                                                    </clade>
                                                  </clade>
                                                </clade>
                                              </clade>
                                            </clade>
                                          </clade>
                                        </clade>
                                      </clade>
                                    </clade>
                                  </clade>
                                </clade>
                              </clade>
                            </clade>
                          </clade>
                        </clade>
                      </clade>
                    </clade>
                  </clade>
                </clade>
                <clade>
                  <branch_length>0.002590805991</branch_length>
                  <clade>
                    <branch_length>0.02192786522</branch_length>
                    <clade>
                      <name>Lactobacillus mucosae</name>
                      <branch_length>0.1126542091</branch_length>
                      <color>
                        <red>158</red>
                        <green>240</green>
                        <blue>182</blue>
                      </color>
                      <clade>
                        <name>Lactobacillus_229 (1 x Lactobacillus mucosae)</name>
                        <branch_length>0.01592622884</branch_length>
                        <color>
                          <red>158</red>
                          <green>240</green>
                          <blue>182</blue>
                        </color>
                        <property applies_to="node" datatype="xsd:token" ref="style:font_color">#9ef0b6</property>
                      </clade>
                      <clade>
                        <branch_length>0.00315937167</branch_length>
                        <color>
                          <red>158</red>
                          <green>240</green>
                          <blue>182</blue>
                        </color>
                        <clade>
                          <branch_length>0.007323544472</branch_length>
                          <color>
                            <red>158</red>
                            <green>240</green>
                            <blue>182</blue>
                          </color>
                          <clade>
                            <name>Lactobacillus_234 (1 x Lactobacillus mucosae)</name>
                            <branch_length>0.004506683443</branch_length>
                            <color>
                              <red>158</red>
                              <green>240</green>
                              <blue>182</blue>
                            </color>
                            <property applies_to="node" datatype="xsd:token" ref="style:font_color">#9ef0b6</property>
                          </clade>
                          <clade>
                            <name>Lactobacillus_716 (1 x Lactobacillus mucosae)</name>
                            <branch_length>0.001976316329</branch_length>
                            <color>
                              <red>158</red>
                              <green>240</green>
                              <blue>182</blue>
                            </color>
                            <property applies_to="node" datatype="xsd:token" ref="style:font_color">#9ef0b6</property>
                          </clade>
                        </clade>
                        <clade>
                          <branch_length>0.00257490389</branch_length>
                          <color>
                            <red>158</red>
                            <green>240</green>
                            <blue>182</blue>
                          </color>
                          <clade>
                            <name>Lactobacillus_276 (1 x Lactobacillus mucosae)</name>
                            <branch_length>0.01225195266</branch_length>
                            <color>
                              <red>158</red>
                              <green>240</green>
                              <blue>182</blue>
                            </color>
                            <property applies_to="node" datatype="xsd:token" ref="style:font_color">#9ef0b6</property>
                          </clade>
                          <clade>
                            <branch_length>0.003875828814</branch_length>
                            <color>
                              <red>158</red>
                              <green>240</green>
                              <blue>182</blue>
                            </color>
                            <clade>
                              <name>Lactobacillus_099 (1 x Lactobacillus mucosae)</name>
                              <branch_length>0.006961431354</branch_length>
                              <color>
                                <red>158</red>
                                <green>240</green>
                                <blue>182</blue>
                              </color>
                              <property applies_to="node" datatype="xsd:token" ref="style:font_color">#9ef0b6</property>
                            </clade>
                            <clade>
                              <branch_length>0.001990413526</branch_length>
                              <color>
                                <red>158</red>
                                <green>240</green>
                                <blue>182</blue>
                              </color>
                              <clade>
                                <name>Lactobacillus_382 (1 x Lactobacillus mucosae)</name>
                                <branch_length>0.01635081321</branch_length>
                                <color>
                                  <red>158</red>
                                  <green>240</green>
                                  <blue>182</blue>
                                </color>
                                <property applies_to="node" datatype="xsd:token" ref="style:font_color">#9ef0b6</property>
                              </clade>
                              <clade>
                                <name>Lactobacillus_733 (3 x Lactobacillus mucosae)</name>
                                <branch_length>0.02673518658</branch_length>
                                <color>
                                  <red>158</red>
                                  <green>240</green>
                                  <blue>182</blue>
                                </color>
                                <property applies_to="node" datatype="xsd:token" ref="style:font_color">#9ef0b6</property>
                              </clade>
                            </clade>
                          </clade>
                        </clade>
                      </clade>
                    </clade>
                    <clade>
                      <branch_length>0.003390360624</branch_length>
                      <clade>
                        <branch_length>0.01815835759</branch_length>
                        <clade>
                          <name>Lactobacillus_324 (3 x Lactobacillus equigenerosi)</name>
                          <branch_length>0.1239152551</branch_length>
                          <color>
                            <red>176</red>
                            <green>202</green>
                            <blue>37</blue>
                          </color>
                          <property applies_to="node" datatype="xsd:token" ref="style:font_color">#b0ca25</property>
                        </clade>
                        <clade>
                          <name>Lactobacillus gastricus</name>
                          <branch_length>0.09266892076</branch_length>
                          <color>
                            <red>74</red>
                            <green>143</green>
                            <blue>219</blue>
                          </color>
                          <clade>
                            <name>Lactobacillus_098 (1 x Lactobacillus gastricus)</name>
                            <branch_length>0.02381048165</branch_length>
                            <color>
                              <red>74</red>
                              <green>143</green>
                              <blue>219</blue>
                            </color>
                            <property applies_to="node" datatype="xsd:token" ref="style:font_color">#4a8fdb</property>
                          </clade>
                          <clade>
                            <name>Lactobacillus_343 (1 x Lactobacillus gastricus)</name>
                            <branch_length>0.02277851664</branch_length>
                            <color>
                              <red>74</red>
                              <green>143</green>
                              <blue>219</blue>
                            </color>
                            <property applies_to="node" datatype="xsd:token" ref="style:font_color">#4a8fdb</property>
                          </clade>
                        </clade>
                      </clade>
                      <clade>
                        <branch_length>0.002996852156</branch_length>
                        <clade>
                          <branch_length>0.00713927066</branch_length>
                          <clade>
                            <name>Lactobacillus ingluviei</name>
                            <branch_length>0.109784767</branch_length>
                            <color>
                              <red>163</red>
                              <green>250</green>
                              <blue>23</blue>
                            </color>
                            <clade>
                              <branch_length>0.006188355386</branch_length>
                              <color>
                                <red>163</red>
                                <green>250</green>
                                <blue>23</blue>
                              </color>
                              <clade>
                                <name>Lactobacillus_132 (1 x Lactobacillus ingluviei)</name>
                                <branch_length>0.01046256162</branch_length>
                                <color>
                                  <red>163</red>
                                  <green>250</green>
                                  <blue>23</blue>
                                </color>
                                <property applies_to="node" datatype="xsd:token" ref="style:font_color">#a3fa17</property>
                              </clade>
                              <clade>
                                <name>Lactobacillus_376 (1 x Lactobacillus ingluviei)</name>
                                <branch_length>0.01277243905</branch_length>
                                <color>
                                  <red>163</red>
                                  <green>250</green>
                                  <blue>23</blue>
                                </color>
                                <property applies_to="node" datatype="xsd:token" ref="style:font_color">#a3fa17</property>
                              </clade>
                            </clade>
                            <clade>
                              <name>Lactobacillus_408 (1 x Lactobacillus ingluviei)</name>
                              <branch_length>0.01228259318</branch_length>
                              <color>
                                <red>163</red>
                                <green>250</green>
                                <blue>23</blue>
                              </color>
                              <property applies_to="node" datatype="xsd:token" ref="style:font_color">#a3fa17</property>
                            </clade>
                          </clade>
                          <clade>
                            <branch_length>0.03259212151</branch_length>
                            <clade>
                              <name>Lactobacillus_309 (1 x Lactobacillus gorillae)</name>
                              <branch_length>0.0937032029</branch_length>
                              <color>
                                <red>254</red>
                                <green>239</green>
                                <blue>51</blue>
                              </color>
                              <property applies_to="node" datatype="xsd:token" ref="style:font_color">#feef33</property>
                            </clade>
                            <clade>
                              <name>Lactobacillus fermentum</name>
                              <branch_length>0.07909179479</branch_length>
                              <color>
                                <red>145</red>
                                <green>222</green>
                                <blue>250</blue>
                              </color>
                              <clade>
                                <name>Lactobacillus_032 (1 x Lactobacillus fermentum)</name>
                                <branch_length>0.001998668071</branch_length>
                                <color>
                                  <red>145</red>
                                  <green>222</green>
                                  <blue>250</blue>
                                </color>
                                <property applies_to="node" datatype="xsd:token" ref="style:font_color">#91defa</property>
                              </clade>
                              <clade>
                                <branch_length>0.003576112911</branch_length>
                                <color>
                                  <red>145</red>
                                  <green>222</green>
                                  <blue>250</blue>
                                </color>
                                <clade>
                                  <branch_length>0.007618498057</branch_length>
                                  <color>
                                    <red>145</red>
                                    <green>222</green>
                                    <blue>250</blue>
                                  </color>
                                  <clade>
                                    <name>Lactobacillus_291 (1 x Lactobacillus fermentum)</name>
                                    <branch_length>0.006187933497</branch_length>
                                    <color>
                                      <red>145</red>
                                      <green>222</green>
                                      <blue>250</blue>
                                    </color>
                                    <property applies_to="node" datatype="xsd:token" ref="style:font_color">#91defa</property>
                                  </clade>
                                  <clade>
                                    <branch_length>0.01698958129</branch_length>
                                    <color>
                                      <red>145</red>
                                      <green>222</green>
                                      <blue>250</blue>
                                    </color>
                                    <clade>
                                      <name>Lactobacillus_404 (2 x Lactobacillus fermentum)</name>
                                      <branch_length>-0.01073151361</branch_length>
                                      <color>
                                        <red>145</red>
                                        <green>222</green>
                                        <blue>250</blue>
                                      </color>
                                      <property applies_to="node" datatype="xsd:token" ref="style:font_color">#91defa</property>
                                    </clade>
                                    <clade>
                                      <name>Lactobacillus_506 (1 x Lactobacillus fermentum)</name>
                                      <branch_length>0.01929251477</branch_length>
                                      <color>
                                        <red>145</red>
                                        <green>222</green>
                                        <blue>250</blue>
                                      </color>
                                      <property applies_to="node" datatype="xsd:token" ref="style:font_color">#91defa</property>
                                    </clade>
                                  </clade>
                                </clade>
                                <clade>
                                  <branch_length>0.0008480390534</branch_length>
                                  <color>
                                    <red>145</red>
                                    <green>222</green>
                                    <blue>250</blue>
                                  </color>
                                  <clade>
                                    <branch_length>0.002395189833</branch_length>
                                    <color>
                                      <red>145</red>
                                      <green>222</green>
                                      <blue>250</blue>
                                    </color>
                                    <clade>
                                      <branch_length>0.004560635425</branch_length>
                                      <color>
                                        <red>145</red>
                                        <green>222</green>
                                        <blue>250</blue>
                                      </color>
                                      <clade>
                                        <name>Lactobacillus_269 (1 x Lactobacillus fermentum)</name>
                                        <branch_length>0.006534529384</branch_length>
                                        <color>
                                          <red>145</red>
                                          <green>222</green>
                                          <blue>250</blue>
                                        </color>
                                        <property applies_to="node" datatype="xsd:token" ref="style:font_color">#91defa</property>
                                      </clade>
                                      <clade>
                                        <branch_length>0.001356908586</branch_length>
                                        <color>
                                          <red>145</red>
                                          <green>222</green>
                                          <blue>250</blue>
                                        </color>
                                        <clade>
                                          <name>Lactobacillus_627 (1 x Lactobacillus fermentum)</name>
                                          <branch_length>0.005716019776</branch_length>
                                          <color>
                                            <red>145</red>
                                            <green>222</green>
                                            <blue>250</blue>
                                          </color>
                                          <property applies_to="node" datatype="xsd:token" ref="style:font_color">#91defa</property>
                                        </clade>
                                        <clade>
                                          <name>Lactobacillus_658 (1 x Lactobacillus fermentum)</name>
                                          <branch_length>0.005222980399</branch_length>
                                          <color>
                                            <red>145</red>
                                            <green>222</green>
                                            <blue>250</blue>
                                          </color>
                                          <property applies_to="node" datatype="xsd:token" ref="style:font_color">#91defa</property>
                                        </clade>
                                      </clade>
                                    </clade>
                                    <clade>
                                      <branch_length>0.001182144391</branch_length>
                                      <color>
                                        <red>145</red>
                                        <green>222</green>
                                        <blue>250</blue>
                                      </color>
                                      <clade>
                                        <name>Lactobacillus_184 (4 x Lactobacillus fermentum)</name>
                                        <branch_length>0.005561809987</branch_length>
                                        <color>
                                          <red>145</red>
                                          <green>222</green>
                                          <blue>250</blue>
                                        </color>
                                        <property applies_to="node" datatype="xsd:token" ref="style:font_color">#91defa</property>
                                      </clade>
                                      <clade>
                                        <branch_length>0.000431536464</branch_length>
                                        <color>
                                          <red>145</red>
                                          <green>222</green>
                                          <blue>250</blue>
                                        </color>
                                        <clade>
                                          <name>Lactobacillus_583 (1 x Lactobacillus fermentum)</name>
                                          <branch_length>0.00915987324</branch_length>
                                          <color>
                                            <red>145</red>
                                            <green>222</green>
                                            <blue>250</blue>
                                          </color>
                                          <property applies_to="node" datatype="xsd:token" ref="style:font_color">#91defa</property>
                                        </clade>
                                        <clade>
                                          <branch_length>0.001433343627</branch_length>
                                          <color>
                                            <red>145</red>
                                            <green>222</green>
                                            <blue>250</blue>
                                          </color>
                                          <clade>
                                            <name>Lactobacillus_479 (1 x Lactobacillus fermentum)</name>
                                            <branch_length>0.004353840835</branch_length>
                                            <color>
                                              <red>145</red>
                                              <green>222</green>
                                              <blue>250</blue>
                                            </color>
                                            <property applies_to="node" datatype="xsd:token" ref="style:font_color">#91defa</property>
                                          </clade>
                                          <clade>
                                            <branch_length>0.0007695882814</branch_length>
                                            <color>
                                              <red>145</red>
                                              <green>222</green>
                                              <blue>250</blue>
                                            </color>
                                            <clade>
                                              <name>Lactobacillus_470 (1 x Lactobacillus fermentum)</name>
                                              <branch_length>0.005876665004</branch_length>
                                              <color>
                                                <red>145</red>
                                                <green>222</green>
                                                <blue>250</blue>
                                              </color>
                                              <property applies_to="node" datatype="xsd:token" ref="style:font_color">#91defa</property>
                                            </clade>
                                            <clade>
                                              <branch_length>0.0005649675149</branch_length>
                                              <color>
                                                <red>145</red>
                                                <green>222</green>
                                                <blue>250</blue>
                                              </color>
                                              <clade>
                                                <branch_length>0.0003751836193</branch_length>
                                                <color>
                                                  <red>145</red>
                                                  <green>222</green>
                                                  <blue>250</blue>
                                                </color>
                                                <clade>
                                                  <name>Lactobacillus_004 (2 x Lactobacillus fermentum)</name>
                                                  <branch_length>0.006412724499</branch_length>
                                                  <color>
                                                    <red>145</red>
                                                    <green>222</green>
                                                    <blue>250</blue>
                                                  </color>
                                                  <property applies_to="node" datatype="xsd:token" ref="style:font_color">#91defa</property>
                                                </clade>
                                                <clade>
                                                  <name>Lactobacillus_255 (1 x Lactobacillus fermentum)</name>
                                                  <branch_length>0.005391275045</branch_length>
                                                  <color>
                                                    <red>145</red>
                                                    <green>222</green>
                                                    <blue>250</blue>
                                                  </color>
                                                  <property applies_to="node" datatype="xsd:token" ref="style:font_color">#91defa</property>
                                                </clade>
                                              </clade>
                                              <clade>
                                                <branch_length>0.000787320314</branch_length>
                                                <color>
                                                  <red>145</red>
                                                  <green>222</green>
                                                  <blue>250</blue>
                                                </color>
                                                <clade>
                                                  <name>Lactobacillus_657 (1 x Lactobacillus fermentum)</name>
                                                  <branch_length>0.007138676941</branch_length>
                                                  <color>
                                                    <red>145</red>
                                                    <green>222</green>
                                                    <blue>250</blue>
                                                  </color>
                                                  <property applies_to="node" datatype="xsd:token" ref="style:font_color">#91defa</property>
                                                </clade>
                                                <clade>
                                                  <branch_length>0.0002126272302</branch_length>
                                                  <color>
                                                    <red>145</red>
                                                    <green>222</green>
                                                    <blue>250</blue>
                                                  </color>
                                                  <clade>
                                                    <name>Lactobacillus_144 (1 x Lactobacillus fermentum)</name>
                                                    <branch_length>0.007381465286</branch_length>
                                                    <color>
                                                      <red>145</red>
                                                      <green>222</green>
                                                      <blue>250</blue>
                                                    </color>
                                                    <property applies_to="node" datatype="xsd:token" ref="style:font_color">#91defa</property>
                                                  </clade>
                                                  <clade>
                                                    <branch_length>0.0001924319658</branch_length>
                                                    <color>
                                                      <red>145</red>
                                                      <green>222</green>
                                                      <blue>250</blue>
                                                    </color>
                                                    <clade>
                                                      <name>Lactobacillus_582 (1 x Lactobacillus fermentum)</name>
                                                      <branch_length>0.006232840009</branch_length>
                                                      <color>
                                                        <red>145</red>
                                                        <green>222</green>
                                                        <blue>250</blue>
                                                      </color>
                                                      <property applies_to="node" datatype="xsd:token" ref="style:font_color">#91defa</property>
                                                    </clade>
                                                    <clade>
                                                      <branch_length>0.000649503665</branch_length>
                                                      <color>
                                                        <red>145</red>
                                                        <green>222</green>
                                                        <blue>250</blue>
                                                      </color>
                                                      <clade>
                                                        <branch_length>0.0003952340048</branch_length>
                                                        <color>
                                                          <red>145</red>
                                                          <green>222</green>
                                                          <blue>250</blue>
                                                        </color>
                                                        <clade>
                                                          <branch_length>0.0007807739312</branch_length>
                                                          <color>
                                                            <red>145</red>
                                                            <green>222</green>
                                                            <blue>250</blue>
                                                          </color>
                                                          <clade>
                                                            <name>Lactobacillus_275 (1 x Lactobacillus fermentum)</name>
                                                            <branch_length>0.004541757517</branch_length>
                                                            <color>
                                                              <red>145</red>
                                                              <green>222</green>
                                                              <blue>250</blue>
                                                            </color>
                                                            <property applies_to="node" datatype="xsd:token" ref="style:font_color">#91defa</property>
                                                          </clade>
                                                          <clade>
                                                            <name>Lactobacillus_474 (1 x Lactobacillus fermentum)</name>
                                                            <branch_length>0.002600242384</branch_length>
                                                            <color>
                                                              <red>145</red>
                                                              <green>222</green>
                                                              <blue>250</blue>
                                                            </color>
                                                            <property applies_to="node" datatype="xsd:token" ref="style:font_color">#91defa</property>
                                                          </clade>
                                                        </clade>
                                                        <clade>
                                                          <branch_length>0.0007742467569</branch_length>
                                                          <color>
                                                            <red>145</red>
                                                            <green>222</green>
                                                            <blue>250</blue>
                                                          </color>
                                                          <clade>
                                                            <branch_length>0.0005793710006</branch_length>
                                                            <color>
                                                              <red>145</red>
                                                              <green>222</green>
                                                              <blue>250</blue>
                                                            </color>
                                                            <clade>
                                                              <name>Lactobacillus_177 (1 x Lactobacillus fermentum)</name>
                                                              <branch_length>0.001647312543</branch_length>
                                                              <color>
                                                                <red>145</red>
                                                                <green>222</green>
                                                                <blue>250</blue>
                                                              </color>
                                                              <property applies_to="node" datatype="xsd:token" ref="style:font_color">#91defa</property>
                                                            </clade>
                                                            <clade>
                                                              <branch_length>0.001733157435</branch_length>
                                                              <color>
                                                                <red>145</red>
                                                                <green>222</green>
                                                                <blue>250</blue>
                                                              </color>
                                                              <clade>
                                                                <branch_length>0.001148185343</branch_length>
                                                                <color>
                                                                  <red>145</red>
                                                                  <green>222</green>
                                                                  <blue>250</blue>
                                                                </color>
                                                                <clade>
                                                                  <name>Lactobacillus_165 (2 x Lactobacillus fermentum)</name>
                                                                  <branch_length>0.002200827468</branch_length>
                                                                  <color>
                                                                    <red>145</red>
                                                                    <green>222</green>
                                                                    <blue>250</blue>
                                                                  </color>
                                                                  <property applies_to="node" datatype="xsd:token" ref="style:font_color">#91defa</property>
                                                                </clade>
                                                                <clade>
                                                                  <name>Lactobacillus_173 (1 x Lactobacillus fermentum)</name>
                                                                  <branch_length>0.003887172323</branch_length>
                                                                  <color>
                                                                    <red>145</red>
                                                                    <green>222</green>
                                                                    <blue>250</blue>
                                                                  </color>
                                                                  <property applies_to="node" datatype="xsd:token" ref="style:font_color">#91defa</property>
                                                                </clade>
                                                              </clade>
                                                              <clade>
                                                                <name>Lactobacillus_673 (1 x Lactobacillus fermentum)</name>
                                                                <branch_length>0.003050481901</branch_length>
                                                                <color>
                                                                  <red>145</red>
                                                                  <green>222</green>
                                                                  <blue>250</blue>
                                                                </color>
                                                                <property applies_to="node" datatype="xsd:token" ref="style:font_color">#91defa</property>
                                                              </clade>
                                                            </clade>
                                                          </clade>
                                                          <clade>
                                                            <branch_length>0.0004315186234</branch_length>
                                                            <color>
                                                              <red>145</red>
                                                              <green>222</green>
                                                              <blue>250</blue>
                                                            </color>
                                                            <clade>
                                                              <name>Lactobacillus_656 (1 x Lactobacillus fermentum)</name>
                                                              <branch_length>0.003948326223</branch_length>
                                                              <color>
                                                                <red>145</red>
                                                                <green>222</green>
                                                                <blue>250</blue>
                                                              </color>
                                                              <property applies_to="node" datatype="xsd:token" ref="style:font_color">#91defa</property>
                                                            </clade>
                                                            <clade>
                                                              <branch_length>0.002483515069</branch_length>
                                                              <color>
                                                                <red>145</red>
                                                                <green>222</green>
                                                                <blue>250</blue>
                                                              </color>
                                                              <clade>
                                                                <name>Lactobacillus_667 (1 x Lactobacillus fermentum)</name>
                                                                <branch_length>0.003867317922</branch_length>
                                                                <color>
                                                                  <red>145</red>
                                                                  <green>222</green>
                                                                  <blue>250</blue>
                                                                </color>
                                                                <property applies_to="node" datatype="xsd:token" ref="style:font_color">#91defa</property>
                                                              </clade>
                                                              <clade>
                                                                <name>Lactobacillus_680 (2 x Lactobacillus fermentum)</name>
                                                                <branch_length>0.003500682302</branch_length>
                                                                <color>
                                                                  <red>145</red>
                                                                  <green>222</green>
                                                                  <blue>250</blue>
                                                                </color>
                                                                <property applies_to="node" datatype="xsd:token" ref="style:font_color">#91defa</property>
                                                              </clade>
                                                            </clade>
                                                          </clade>
                                                        </clade>
                                                      </clade>
                                                      <clade>
                                                        <branch_length>0.0005815240438</branch_length>
                                                        <color>
                                                          <red>145</red>
                                                          <green>222</green>
                                                          <blue>250</blue>
                                                        </color>
                                                        <clade>
                                                          <branch_length>0.006524701137</branch_length>
                                                          <color>
                                                            <red>145</red>
                                                            <green>222</green>
                                                            <blue>250</blue>
                                                          </color>
                                                          <clade>
                                                            <name>Lactobacillus_049 (1 x Lactobacillus fermentum)</name>
                                                            <branch_length>0.01315254625</branch_length>
                                                            <color>
                                                              <red>145</red>
                                                              <green>222</green>
                                                              <blue>250</blue>
                                                            </color>
                                                            <property applies_to="node" datatype="xsd:token" ref="style:font_color">#91defa</property>
                                                          </clade>
                                                          <clade>
                                                            <name>Lactobacillus_490 (1 x Lactobacillus fermentum)</name>
                                                            <branch_length>0.0005824537948</branch_length>
                                                            <color>
                                                              <red>145</red>
                                                              <green>222</green>
                                                              <blue>250</blue>
                                                            </color>
                                                            <property applies_to="node" datatype="xsd:token" ref="style:font_color">#91defa</property>
                                                          </clade>
                                                        </clade>
                                                        <clade>
                                                          <name>Lactobacillus_729 (1 x Lactobacillus fermentum)</name>
                                                          <branch_length>0.005831585731</branch_length>
                                                          <color>
                                                            <red>145</red>
                                                            <green>222</green>
                                                            <blue>250</blue>
                                                          </color>
                                                          <property applies_to="node" datatype="xsd:token" ref="style:font_color">#91defa</property>
                                                        </clade>
                                                      </clade>
                                                    </clade>
                                                  </clade>
                                                </clade>
                                              </clade>
                                            </clade>
                                          </clade>
                                        </clade>
                                      </clade>
                                    </clade>
                                  </clade>
                                  <clade>
                                    <branch_length>0.006480136421</branch_length>
                                    <color>
                                      <red>145</red>
                                      <green>222</green>
                                      <blue>250</blue>
                                    </color>
                                    <clade>
                                      <branch_length>0.003314622678</branch_length>
                                      <color>
                                        <red>145</red>
                                        <green>222</green>
                                        <blue>250</blue>
                                      </color>
                                      <clade>
                                        <branch_length>0.0008809104329</branch_length>
                                        <color>
                                          <red>145</red>
                                          <green>222</green>
                                          <blue>250</blue>
                                        </color>
                                        <clade>
                                          <name>Lactobacillus_329 (1 x Lactobacillus fermentum)</name>
                                          <branch_length>0.003015274648</branch_length>
                                          <color>
                                            <red>145</red>
                                            <green>222</green>
                                            <blue>250</blue>
                                          </color>
                                          <property applies_to="node" datatype="xsd:token" ref="style:font_color">#91defa</property>
                                        </clade>
                                        <clade>
                                          <name>Lactobacillus_649 (1 x Lactobacillus fermentum)</name>
                                          <branch_length>0.003521725535</branch_length>
                                          <color>
                                            <red>145</red>
                                            <green>222</green>
                                            <blue>250</blue>
                                          </color>
                                          <property applies_to="node" datatype="xsd:token" ref="style:font_color">#91defa</property>
                                        </clade>
                                      </clade>
                                      <clade>
                                        <name>Lactobacillus_739 (2 x Lactobacillus fermentum)</name>
                                        <branch_length>0.003308572341</branch_length>
                                        <color>
                                          <red>145</red>
                                          <green>222</green>
                                          <blue>250</blue>
                                        </color>
                                        <property applies_to="node" datatype="xsd:token" ref="style:font_color">#91defa</property>
                                      </clade>
                                    </clade>
                                    <clade>
                                      <branch_length>0.001865442959</branch_length>
                                      <color>
                                        <red>145</red>
                                        <green>222</green>
                                        <blue>250</blue>
                                      </color>
                                      <clade>
                                        <branch_length>0.0003541947808</branch_length>
                                        <color>
                                          <red>145</red>
                                          <green>222</green>
                                          <blue>250</blue>
                                        </color>
                                        <clade>
                                          <name>Lactobacillus_707 (1 x Lactobacillus fermentum)</name>
                                          <branch_length>0.004161851481</branch_length>
                                          <color>
                                            <red>145</red>
                                            <green>222</green>
                                            <blue>250</blue>
                                          </color>
                                          <property applies_to="node" datatype="xsd:token" ref="style:font_color">#91defa</property>
                                        </clade>
                                        <clade>
                                          <name>Lactobacillus_710 (1 x Lactobacillus fermentum)</name>
                                          <branch_length>0.003212148324</branch_length>
                                          <color>
                                            <red>145</red>
                                            <green>222</green>
                                            <blue>250</blue>
                                          </color>
                                          <property applies_to="node" datatype="xsd:token" ref="style:font_color">#91defa</property>
                                        </clade>
                                      </clade>
                                      <clade>
                                        <name>Lactobacillus_744 (1 x Lactobacillus fermentum)</name>
                                        <branch_length>0.004565595649</branch_length>
                                        <color>
                                          <red>145</red>
                                          <green>222</green>
                                          <blue>250</blue>
                                        </color>
                                        <property applies_to="node" datatype="xsd:token" ref="style:font_color">#91defa</property>
                                      </clade>
                                    </clade>
                                  </clade>
                                </clade>
                              </clade>
                            </clade>
                          </clade>
                        </clade>
                        <clade>
                          <branch_length>0.005752943922</branch_length>
                          <clade>
                            <branch_length>0.007539473474</branch_length>
                            <clade>
                              <branch_length>0.006107342895</branch_length>
                              <clade>
                                <name>Lactobacillus_046 (1 x Lactobacillus coleohominis)</name>
                                <branch_length>0.1241313592</branch_length>
                                <color>
                                  <red>26</red>
                                  <green>234</green>
                                  <blue>246</blue>
                                </color>
                                <property applies_to="node" datatype="xsd:token" ref="style:font_color">#1aeaf6</property>
                              </clade>
                              <clade>
                                <name>Lactobacillus_405 (1 x Lactobacillus secaliphilus)</name>
                                <branch_length>0.1179656461</branch_length>
                                <color>
                                  <red>218</red>
                                  <green>72</green>
                                  <blue>96</blue>
                                </color>
                                <property applies_to="node" datatype="xsd:token" ref="style:font_color">#da4860</property>
                              </clade>
                            </clade>
                            <clade>
                              <branch_length>0.007209161762</branch_length>
                              <clade>
                                <name>Lactobacillus_384 (1 x Lactobacillus frumenti)</name>
                                <branch_length>0.1079063043</branch_length>
                                <color>
                                  <red>89</red>
                                  <green>157</green>
                                  <blue>224</blue>
                                </color>
                                <property applies_to="node" datatype="xsd:token" ref="style:font_color">#599de0</property>
                              </clade>
                              <clade>
                                <branch_length>0.003239355981</branch_length>
                                <clade>
                                  <branch_length>0.003888819367</branch_length>
                                  <clade>
                                    <branch_length>0.01134087704</branch_length>
                                    <clade>
                                      <name>Lactobacillus_273 (2 x Lactobacillus panis)</name>
                                      <branch_length>0.09518475831</branch_length>
                                      <color>
                                        <red>199</red>
                                        <green>230</green>
                                        <blue>103</blue>
                                      </color>
                                      <property applies_to="node" datatype="xsd:token" ref="style:font_color">#c7e667</property>
                                    </clade>
                                    <clade>
                                      <branch_length>0.02861025184</branch_length>
                                      <clade>
                                        <name>Lactobacillus_043 (2 x Lactobacillus antri)</name>
                                        <branch_length>0.07206419855</branch_length>
                                        <color>
                                          <red>18</red>
                                          <green>241</green>
                                          <blue>20</blue>
                                        </color>
                                        <property applies_to="node" datatype="xsd:token" ref="style:font_color">#12f114</property>
                                      </clade>
                                      <clade>
                                        <name>Lactobacillus oris</name>
                                        <branch_length>0.05329494923</branch_length>
                                        <color>
                                          <red>84</red>
                                          <green>66</green>
                                          <blue>246</blue>
                                        </color>
                                        <clade>
                                          <branch_length>0.003363429802</branch_length>
                                          <color>
                                            <red>84</red>
                                            <green>66</green>
                                            <blue>246</blue>
                                          </color>
                                          <clade>
                                            <name>Lactobacillus_065 (1 x Lactobacillus oris)</name>
                                            <branch_length>0.01265595295</branch_length>
                                            <color>
                                              <red>84</red>
                                              <green>66</green>
                                              <blue>246</blue>
                                            </color>
                                            <property applies_to="node" datatype="xsd:token" ref="style:font_color">#5442f6</property>
                                          </clade>
                                          <clade>
                                            <name>Lactobacillus_088 (1 x Lactobacillus oris)</name>
                                            <branch_length>0.005455046892</branch_length>
                                            <color>
                                              <red>84</red>
                                              <green>66</green>
                                              <blue>246</blue>
                                            </color>
                                            <property applies_to="node" datatype="xsd:token" ref="style:font_color">#5442f6</property>
                                          </clade>
                                        </clade>
                                        <clade>
                                          <name>Lactobacillus_345 (1 x Lactobacillus oris)</name>
                                          <branch_length>0.008129503578</branch_length>
                                          <color>
                                            <red>84</red>
                                            <green>66</green>
                                            <blue>246</blue>
                                          </color>
                                          <property applies_to="node" datatype="xsd:token" ref="style:font_color">#5442f6</property>
                                        </clade>
                                      </clade>
                                    </clade>
                                  </clade>
                                  <clade>
                                    <name>Lactobacillus pontis</name>
                                    <branch_length>0.02056133933</branch_length>
                                    <color>
                                      <red>232</red>
                                      <green>75</green>
                                      <blue>140</blue>
                                    </color>
                                    <clade>
                                      <name>Lactobacillus_367 (1 x Lactobacillus pontis)</name>
                                      <branch_length>0.07587777078</branch_length>
                                      <color>
                                        <red>232</red>
                                        <green>75</green>
                                        <blue>140</blue>
                                      </color>
                                      <property applies_to="node" datatype="xsd:token" ref="style:font_color">#e84b8c</property>
                                    </clade>
                                    <clade>
                                      <name>Lactobacillus_690 (1 x Lactobacillus pontis)</name>
                                      <branch_length>0.08203423023</branch_length>
                                      <color>
                                        <red>232</red>
                                        <green>75</green>
                                        <blue>140</blue>
                                      </color>
                                      <property applies_to="node" datatype="xsd:token" ref="style:font_color">#e84b8c</property>
                                    </clade>
                                  </clade>
                                </clade>
                                <clade>
                                  <branch_length>0.02421885356</branch_length>
                                  <clade>
                                    <name>Lactobacillus reuteri</name>
                                    <branch_length>0.0692242682</branch_length>
                                    <color>
                                      <red>149</red>
                                      <green>63</green>
                                      <blue>218</blue>
                                    </color>
                                    <clade>
                                      <branch_length>0.004310835619</branch_length>
                                      <color>
                                        <red>149</red>
                                        <green>63</green>
                                        <blue>218</blue>
                                      </color>
                                      <clade>
                                        <branch_length>0.007932053879</branch_length>
                                        <color>
                                          <red>149</red>
                                          <green>63</green>
                                          <blue>218</blue>
                                        </color>
                                        <clade>
                                          <branch_length>0.005021173041</branch_length>
                                          <color>
                                            <red>149</red>
                                            <green>63</green>
                                            <blue>218</blue>
                                          </color>
                                          <clade>
                                            <name>Lactobacillus_059 (1 x Lactobacillus reuteri)</name>
                                            <branch_length>0.004666585475</branch_length>
                                            <color>
                                              <red>149</red>
                                              <green>63</green>
                                              <blue>218</blue>
                                            </color>
                                            <property applies_to="node" datatype="xsd:token" ref="style:font_color">#953fda</property>
                                          </clade>
                                          <clade>
                                            <name>Lactobacillus_609 (12 x Lactobacillus reuteri)</name>
                                            <branch_length>0.006674414501</branch_length>
                                            <color>
                                              <red>149</red>
                                              <green>63</green>
                                              <blue>218</blue>
                                            </color>
                                            <property applies_to="node" datatype="xsd:token" ref="style:font_color">#953fda</property>
                                          </clade>
                                        </clade>
                                        <clade>
                                          <branch_length>0.006506558973</branch_length>
                                          <color>
                                            <red>149</red>
                                            <green>63</green>
                                            <blue>218</blue>
                                          </color>
                                          <clade>
                                            <name>Lactobacillus_608 (2 x Lactobacillus reuteri)</name>
                                            <branch_length>0.004764745943</branch_length>
                                            <color>
                                              <red>149</red>
                                              <green>63</green>
                                              <blue>218</blue>
                                            </color>
                                            <property applies_to="node" datatype="xsd:token" ref="style:font_color">#953fda</property>
                                          </clade>
                                          <clade>
                                            <branch_length>0.001687621931</branch_length>
                                            <color>
                                              <red>149</red>
                                              <green>63</green>
                                              <blue>218</blue>
                                            </color>
                                            <clade>
                                              <branch_length>0.001236062497</branch_length>
                                              <color>
                                                <red>149</red>
                                                <green>63</green>
                                                <blue>218</blue>
                                              </color>
                                              <clade>
                                                <name>Lactobacillus_607 (10 x Lactobacillus reuteri)</name>
                                                <branch_length>0.004087322392</branch_length>
                                                <color>
                                                  <red>149</red>
                                                  <green>63</green>
                                                  <blue>218</blue>
                                                </color>
                                                <property applies_to="node" datatype="xsd:token" ref="style:font_color">#953fda</property>
                                              </clade>
                                              <clade>
                                                <name>Lactobacillus_610 (1 x Lactobacillus reuteri)</name>
                                                <branch_length>0.00663067773</branch_length>
                                                <color>
                                                  <red>149</red>
                                                  <green>63</green>
                                                  <blue>218</blue>
                                                </color>
                                                <property applies_to="node" datatype="xsd:token" ref="style:font_color">#953fda</property>
                                              </clade>
                                            </clade>
                                            <clade>
                                              <name>Lactobacillus_611 (7 x Lactobacillus reuteri)</name>
                                              <branch_length>0.00784058962</branch_length>
                                              <color>
                                                <red>149</red>
                                                <green>63</green>
                                                <blue>218</blue>
                                              </color>
                                              <property applies_to="node" datatype="xsd:token" ref="style:font_color">#953fda</property>
                                            </clade>
                                          </clade>
                                        </clade>
                                      </clade>
                                      <clade>
                                        <branch_length>0.001651167404</branch_length>
                                        <color>
                                          <red>149</red>
                                          <green>63</green>
                                          <blue>218</blue>
                                        </color>
                                        <clade>
                                          <branch_length>0.01110846829</branch_length>
                                          <color>
                                            <red>149</red>
                                            <green>63</green>
                                            <blue>218</blue>
                                          </color>
                                          <clade>
                                            <branch_length>0.001340496819</branch_length>
                                            <color>
                                              <red>149</red>
                                              <green>63</green>
                                              <blue>218</blue>
                                            </color>
                                            <clade>
                                              <branch_length>0.001179050421</branch_length>
                                              <color>
                                                <red>149</red>
                                                <green>63</green>
                                                <blue>218</blue>
                                              </color>
                                              <clade>
                                                <name>Lactobacillus_163 (1 x Lactobacillus reuteri)</name>
                                                <branch_length>0.004508563783</branch_length>
                                                <color>
                                                  <red>149</red>
                                                  <green>63</green>
                                                  <blue>218</blue>
                                                </color>
                                                <property applies_to="node" datatype="xsd:token" ref="style:font_color">#953fda</property>
                                              </clade>
                                              <clade>
                                                <name>Lactobacillus_547 (1 x Lactobacillus reuteri)</name>
                                                <branch_length>0.00565443607</branch_length>
                                                <color>
                                                  <red>149</red>
                                                  <green>63</green>
                                                  <blue>218</blue>
                                                </color>
                                                <property applies_to="node" datatype="xsd:token" ref="style:font_color">#953fda</property>
                                              </clade>
                                            </clade>
                                            <clade>
                                              <branch_length>0.0004484522215</branch_length>
                                              <color>
                                                <red>149</red>
                                                <green>63</green>
                                                <blue>218</blue>
                                              </color>
                                              <clade>
                                                <branch_length>0.0004970508744</branch_length>
                                                <color>
                                                  <red>149</red>
                                                  <green>63</green>
                                                  <blue>218</blue>
                                                </color>
                                                <clade>
                                                  <name>Lactobacillus_487 (1 x Lactobacillus reuteri)</name>
                                                  <branch_length>0.004671618808</branch_length>
                                                  <color>
                                                    <red>149</red>
                                                    <green>63</green>
                                                    <blue>218</blue>
                                                  </color>
                                                  <property applies_to="node" datatype="xsd:token" ref="style:font_color">#953fda</property>
                                                </clade>
                                                <clade>
                                                  <branch_length>0.001309977495</branch_length>
                                                  <color>
                                                    <red>149</red>
                                                    <green>63</green>
                                                    <blue>218</blue>
                                                  </color>
                                                  <clade>
                                                    <branch_length>0.0001433124417</branch_length>
                                                    <color>
                                                      <red>149</red>
                                                      <green>63</green>
                                                      <blue>218</blue>
                                                    </color>
                                                    <clade>
                                                      <branch_length>0.0003967697266</branch_length>
                                                      <color>
                                                        <red>149</red>
                                                        <green>63</green>
                                                        <blue>218</blue>
                                                      </color>
                                                      <clade>
                                                        <name>Lactobacillus_550 (1 x Lactobacillus reuteri)</name>
                                                        <branch_length>0.004170369823</branch_length>
                                                        <color>
                                                          <red>149</red>
                                                          <green>63</green>
                                                          <blue>218</blue>
                                                        </color>
                                                        <property applies_to="node" datatype="xsd:token" ref="style:font_color">#953fda</property>
                                                      </clade>
                                                      <clade>
                                                        <branch_length>0.0004199151881</branch_length>
                                                        <color>
                                                          <red>149</red>
                                                          <green>63</green>
                                                          <blue>218</blue>
                                                        </color>
                                                        <clade>
                                                          <name>Lactobacillus_551 (5 x Lactobacillus reuteri)</name>
                                                          <branch_length>0.002391216345</branch_length>
                                                          <color>
                                                            <red>149</red>
                                                            <green>63</green>
                                                            <blue>218</blue>
                                                          </color>
                                                          <property applies_to="node" datatype="xsd:token" ref="style:font_color">#953fda</property>
                                                        </clade>
                                                        <clade>
                                                          <branch_length>0.0003755382495</branch_length>
                                                          <color>
                                                            <red>149</red>
                                                            <green>63</green>
                                                            <blue>218</blue>
                                                          </color>
                                                          <clade>
                                                            <name>Lactobacillus_428 (1 x Lactobacillus reuteri)</name>
                                                            <branch_length>0.004631092772</branch_length>
                                                            <color>
                                                              <red>149</red>
                                                              <green>63</green>
                                                              <blue>218</blue>
                                                            </color>
                                                            <property applies_to="node" datatype="xsd:token" ref="style:font_color">#953fda</property>
                                                          </clade>
                                                          <clade>
                                                            <name>Lactobacillus_554 (1 x Lactobacillus reuteri)</name>
                                                            <branch_length>0.004767906852</branch_length>
                                                            <color>
                                                              <red>149</red>
                                                              <green>63</green>
                                                              <blue>218</blue>
                                                            </color>
                                                            <property applies_to="node" datatype="xsd:token" ref="style:font_color">#953fda</property>
                                                          </clade>
                                                        </clade>
                                                      </clade>
                                                    </clade>
                                                    <clade>
                                                      <name>Lactobacillus_555 (1 x Lactobacillus reuteri)</name>
                                                      <branch_length>0.00511460565</branch_length>
                                                      <color>
                                                        <red>149</red>
                                                        <green>63</green>
                                                        <blue>218</blue>
                                                      </color>
                                                      <property applies_to="node" datatype="xsd:token" ref="style:font_color">#953fda</property>
                                                    </clade>
                                                  </clade>
                                                  <clade>
                                                    <branch_length>0.0008991080686</branch_length>
                                                    <color>
                                                      <red>149</red>
                                                      <green>63</green>
                                                      <blue>218</blue>
                                                    </color>
                                                    <clade>
                                                      <name>Lactobacillus_516 (1 x Lactobacillus reuteri)</name>
                                                      <branch_length>0.006061946042</branch_length>
                                                      <color>
                                                        <red>149</red>
                                                        <green>63</green>
                                                        <blue>218</blue>
                                                      </color>
                                                      <property applies_to="node" datatype="xsd:token" ref="style:font_color">#953fda</property>
                                                    </clade>
                                                    <clade>
                                                      <branch_length>0.0006369892508</branch_length>
                                                      <color>
                                                        <red>149</red>
                                                        <green>63</green>
                                                        <blue>218</blue>
                                                      </color>
                                                      <clade>
                                                        <name>Lactobacillus_553 (1 x Lactobacillus reuteri)</name>
                                                        <branch_length>0.002546946984</branch_length>
                                                        <color>
                                                          <red>149</red>
                                                          <green>63</green>
                                                          <blue>218</blue>
                                                        </color>
                                                        <property applies_to="node" datatype="xsd:token" ref="style:font_color">#953fda</property>
                                                      </clade>
                                                      <clade>
                                                        <branch_length>0.0002555846004</branch_length>
                                                        <color>
                                                          <red>149</red>
                                                          <green>63</green>
                                                          <blue>218</blue>
                                                        </color>
                                                        <clade>
                                                          <name>Lactobacillus_548 (1 x Lactobacillus reuteri)</name>
                                                          <branch_length>0.004578359425</branch_length>
                                                          <color>
                                                            <red>149</red>
                                                            <green>63</green>
                                                            <blue>218</blue>
                                                          </color>
                                                          <property applies_to="node" datatype="xsd:token" ref="style:font_color">#953fda</property>
                                                        </clade>
                                                        <clade>
                                                          <branch_length>0.0003395567182</branch_length>
                                                          <color>
                                                            <red>149</red>
                                                            <green>63</green>
                                                            <blue>218</blue>
                                                          </color>
                                                          <clade>
                                                            <name>Lactobacillus_094 (1 x Lactobacillus reuteri)</name>
                                                            <branch_length>0.003587383311</branch_length>
                                                            <color>
                                                              <red>149</red>
                                                              <green>63</green>
                                                              <blue>218</blue>
                                                            </color>
                                                            <property applies_to="node" datatype="xsd:token" ref="style:font_color">#953fda</property>
                                                          </clade>
                                                          <clade>
                                                            <branch_length>0.001492257579</branch_length>
                                                            <color>
                                                              <red>149</red>
                                                              <green>63</green>
                                                              <blue>218</blue>
                                                            </color>
                                                            <clade>
                                                              <name>Lactobacillus_552 (1 x Lactobacillus reuteri)</name>
                                                              <branch_length>0.001452416065</branch_length>
                                                              <color>
                                                                <red>149</red>
                                                                <green>63</green>
                                                                <blue>218</blue>
                                                              </color>
                                                              <property applies_to="node" datatype="xsd:token" ref="style:font_color">#953fda</property>
                                                            </clade>
                                                            <clade>
                                                              <name>Lactobacillus_556 (1 x Lactobacillus reuteri)</name>
                                                              <branch_length>0.00507158367</branch_length>
                                                              <color>
                                                                <red>149</red>
                                                                <green>63</green>
                                                                <blue>218</blue>
                                                              </color>
                                                              <property applies_to="node" datatype="xsd:token" ref="style:font_color">#953fda</property>
                                                            </clade>
                                                          </clade>
                                                        </clade>
                                                      </clade>
                                                    </clade>
                                                  </clade>
                                                </clade>
                                              </clade>
                                              <clade>
                                                <name>Lactobacillus_557 (1 x Lactobacillus reuteri)</name>
                                                <branch_length>0.002393896924</branch_length>
                                                <color>
                                                  <red>149</red>
                                                  <green>63</green>
                                                  <blue>218</blue>
                                                </color>
                                                <property applies_to="node" datatype="xsd:token" ref="style:font_color">#953fda</property>
                                              </clade>
                                            </clade>
                                          </clade>
                                          <clade>
                                            <branch_length>0.009702112526</branch_length>
                                            <color>
                                              <red>149</red>
                                              <green>63</green>
                                              <blue>218</blue>
                                            </color>
                                            <clade>
                                              <name>Lactobacillus_549 (1 x Lactobacillus reuteri)</name>
                                              <branch_length>0.001550170593</branch_length>
                                              <color>
                                                <red>149</red>
                                                <green>63</green>
                                                <blue>218</blue>
                                              </color>
                                              <property applies_to="node" datatype="xsd:token" ref="style:font_color">#953fda</property>
                                            </clade>
                                            <clade>
                                              <name>Lactobacillus_558 (1 x Lactobacillus reuteri)</name>
                                              <branch_length>0.0001008294057</branch_length>
                                              <color>
                                                <red>149</red>
                                                <green>63</green>
                                                <blue>218</blue>
                                              </color>
                                              <property applies_to="node" datatype="xsd:token" ref="style:font_color">#953fda</property>
                                            </clade>
                                          </clade>
                                        </clade>
                                        <clade>
                                          <branch_length>0.008408864029</branch_length>
                                          <color>
                                            <red>149</red>
                                            <green>63</green>
                                            <blue>218</blue>
                                          </color>
                                          <clade>
                                            <name>Lactobacillus_052 (1 x Lactobacillus reuteri)</name>
                                            <branch_length>0.01181402802</branch_length>
                                            <color>
                                              <red>149</red>
                                              <green>63</green>
                                              <blue>218</blue>
                                            </color>
                                            <property applies_to="node" datatype="xsd:token" ref="style:font_color">#953fda</property>
                                          </clade>
                                          <clade>
                                            <name>Lactobacillus_706 (1 x Lactobacillus reuteri)</name>
                                            <branch_length>0.01240397245</branch_length>
                                            <color>
                                              <red>149</red>
                                              <green>63</green>
                                              <blue>218</blue>
                                            </color>
                                            <property applies_to="node" datatype="xsd:token" ref="style:font_color">#953fda</property>
                                          </clade>
                                        </clade>
                                      </clade>
                                    </clade>
                                    <clade>
                                      <branch_length>0.002106414177</branch_length>
                                      <color>
                                        <red>149</red>
                                        <green>63</green>
                                        <blue>218</blue>
                                      </color>
                                      <clade>
                                        <branch_length>0.005970042665</branch_length>
                                        <color>
                                          <red>149</red>
                                          <green>63</green>
                                          <blue>218</blue>
                                        </color>
                                        <clade>
                                          <name>Lactobacillus_678 (1 x Lactobacillus reuteri)</name>
                                          <branch_length>0.0218841657</branch_length>
                                          <color>
                                            <red>149</red>
                                            <green>63</green>
                                            <blue>218</blue>
                                          </color>
                                          <property applies_to="node" datatype="xsd:token" ref="style:font_color">#953fda</property>
                                        </clade>
                                        <clade>
                                          <branch_length>0.005653936416</branch_length>
                                          <color>
                                            <red>149</red>
                                            <green>63</green>
                                            <blue>218</blue>
                                          </color>
                                          <clade>
                                            <name>Lactobacillus_040 (4 x Lactobacillus reuteri)</name>
                                            <branch_length>0.008890928701</branch_length>
                                            <color>
                                              <red>149</red>
                                              <green>63</green>
                                              <blue>218</blue>
                                            </color>
                                            <property applies_to="node" datatype="xsd:token" ref="style:font_color">#953fda</property>
                                          </clade>
                                          <clade>
                                            <branch_length>0.0004620379768</branch_length>
                                            <color>
                                              <red>149</red>
                                              <green>63</green>
                                              <blue>218</blue>
                                            </color>
                                            <clade>
                                              <name>Lactobacillus_540 (1 x Lactobacillus reuteri)</name>
                                              <branch_length>0.009605357423</branch_length>
                                              <color>
                                                <red>149</red>
                                                <green>63</green>
                                                <blue>218</blue>
                                              </color>
                                              <property applies_to="node" datatype="xsd:token" ref="style:font_color">#953fda</property>
                                            </clade>
                                            <clade>
                                              <branch_length>0.001348287798</branch_length>
                                              <color>
                                                <red>149</red>
                                                <green>63</green>
                                                <blue>218</blue>
                                              </color>
                                              <clade>
                                                <name>Lactobacillus_542 (1 x Lactobacillus reuteri)</name>
                                                <branch_length>0.006403991953</branch_length>
                                                <color>
                                                  <red>149</red>
                                                  <green>63</green>
                                                  <blue>218</blue>
                                                </color>
                                                <property applies_to="node" datatype="xsd:token" ref="style:font_color">#953fda</property>
                                              </clade>
                                              <clade>
                                                <branch_length>0.0004278309643</branch_length>
                                                <color>
                                                  <red>149</red>
                                                  <green>63</green>
                                                  <blue>218</blue>
                                                </color>
                                                <clade>
                                                  <branch_length>0.00148577278</branch_length>
                                                  <color>
                                                    <red>149</red>
                                                    <green>63</green>
                                                    <blue>218</blue>
                                                  </color>
                                                  <clade>
                                                    <branch_length>0.0009205103852</branch_length>
                                                    <color>
                                                      <red>149</red>
                                                      <green>63</green>
                                                      <blue>218</blue>
                                                    </color>
                                                    <clade>
                                                      <name>Lactobacillus_641 (1 x Lactobacillus reuteri)</name>
                                                      <branch_length>0.005765877664</branch_length>
                                                      <color>
                                                        <red>149</red>
                                                        <green>63</green>
                                                        <blue>218</blue>
                                                      </color>
                                                      <property applies_to="node" datatype="xsd:token" ref="style:font_color">#953fda</property>
                                                    </clade>
                                                    <clade>
                                                      <branch_length>0.0006658562925</branch_length>
                                                      <color>
                                                        <red>149</red>
                                                        <green>63</green>
                                                        <blue>218</blue>
                                                      </color>
                                                      <clade>
                                                        <branch_length>0.002098945668</branch_length>
                                                        <color>
                                                          <red>149</red>
                                                          <green>63</green>
                                                          <blue>218</blue>
                                                        </color>
                                                        <clade>
                                                          <name>Lactobacillus_638 (2 x Lactobacillus reuteri)</name>
                                                          <branch_length>0.00406599557</branch_length>
                                                          <color>
                                                            <red>149</red>
                                                            <green>63</green>
                                                            <blue>218</blue>
                                                          </color>
                                                          <property applies_to="node" datatype="xsd:token" ref="style:font_color">#953fda</property>
                                                        </clade>
                                                        <clade>
                                                          <name>Lactobacillus_639 (1 x Lactobacillus reuteri)</name>
                                                          <branch_length>0.004665004555</branch_length>
                                                          <color>
                                                            <red>149</red>
                                                            <green>63</green>
                                                            <blue>218</blue>
                                                          </color>
                                                          <property applies_to="node" datatype="xsd:token" ref="style:font_color">#953fda</property>
                                                        </clade>
                                                      </clade>
                                                      <clade>
                                                        <name>Lactobacillus_644 (1 x Lactobacillus reuteri)</name>
                                                        <branch_length>0.006793336943</branch_length>
                                                        <color>
                                                          <red>149</red>
                                                          <green>63</green>
                                                          <blue>218</blue>
                                                        </color>
                                                        <property applies_to="node" datatype="xsd:token" ref="style:font_color">#953fda</property>
                                                      </clade>
                                                    </clade>
                                                  </clade>
                                                  <clade>
                                                    <name>Lactobacillus_654 (3 x Lactobacillus reuteri)</name>
                                                    <branch_length>0.007428232115</branch_length>
                                                    <color>
                                                      <red>149</red>
                                                      <green>63</green>
                                                      <blue>218</blue>
                                                    </color>
                                                    <property applies_to="node" datatype="xsd:token" ref="style:font_color">#953fda</property>
                                                  </clade>
                                                </clade>
                                                <clade>
                                                  <branch_length>0.0002839447698</branch_length>
                                                  <color>
                                                    <red>149</red>
                                                    <green>63</green>
                                                    <blue>218</blue>
                                                  </color>
                                                  <clade>
                                                    <name>Lactobacillus_566 (2 x Lactobacillus reuteri)</name>
                                                    <branch_length>0.008849173784</branch_length>
                                                    <color>
                                                      <red>149</red>
                                                      <green>63</green>
                                                      <blue>218</blue>
                                                    </color>
                                                    <property applies_to="node" datatype="xsd:token" ref="style:font_color">#953fda</property>
                                                  </clade>
                                                  <clade>
                                                    <branch_length>0.0008842186071</branch_length>
                                                    <color>
                                                      <red>149</red>
                                                      <green>63</green>
                                                      <blue>218</blue>
                                                    </color>
                                                    <clade>
                                                      <name>Lactobacillus_541 (1 x Lactobacillus reuteri)</name>
                                                      <branch_length>0.00762472162</branch_length>
                                                      <color>
                                                        <red>149</red>
                                                        <green>63</green>
                                                        <blue>218</blue>
                                                      </color>
                                                      <property applies_to="node" datatype="xsd:token" ref="style:font_color">#953fda</property>
                                                    </clade>
                                                    <clade>
                                                      <branch_length>0.001829128247</branch_length>
                                                      <color>
                                                        <red>149</red>
                                                        <green>63</green>
                                                        <blue>218</blue>
                                                      </color>
                                                      <clade>
                                                        <name>Lactobacillus_513 (1 x Lactobacillus reuteri)</name>
                                                        <branch_length>0.005249220878</branch_length>
                                                        <color>
                                                          <red>149</red>
                                                          <green>63</green>
                                                          <blue>218</blue>
                                                        </color>
                                                        <property applies_to="node" datatype="xsd:token" ref="style:font_color">#953fda</property>
                                                      </clade>
                                                      <clade>
                                                        <name>Lactobacillus_703 (2 x Lactobacillus reuteri)</name>
                                                        <branch_length>0.004351778887</branch_length>
                                                        <color>
                                                          <red>149</red>
                                                          <green>63</green>
                                                          <blue>218</blue>
                                                        </color>
                                                        <property applies_to="node" datatype="xsd:token" ref="style:font_color">#953fda</property>
                                                      </clade>
                                                    </clade>
                                                  </clade>
                                                </clade>
                                              </clade>
                                            </clade>
                                          </clade>
                                        </clade>
                                      </clade>
                                      <clade>
                                        <branch_length>0.001522626262</branch_length>
                                        <color>
                                          <red>149</red>
                                          <green>63</green>
                                          <blue>218</blue>
                                        </color>
                                        <clade>
                                          <branch_length>0.00383464992</branch_length>
                                          <color>
                                            <red>149</red>
                                            <green>63</green>
                                            <blue>218</blue>
                                          </color>
                                          <clade>
                                            <name>Lactobacillus_458 (2 x Lactobacillus reuteri)</name>
                                            <branch_length>0.01612075977</branch_length>
                                            <color>
                                              <red>149</red>
                                              <green>63</green>
                                              <blue>218</blue>
                                            </color>
                                            <property applies_to="node" datatype="xsd:token" ref="style:font_color">#953fda</property>
                                          </clade>
                                          <clade>
                                            <branch_length>0.00355242705</branch_length>
                                            <color>
                                              <red>149</red>
                                              <green>63</green>
                                              <blue>218</blue>
                                            </color>
                                            <clade>
                                              <name>Lactobacillus_465 (1 x Lactobacillus reuteri)</name>
                                              <branch_length>0.01147781126</branch_length>
                                              <color>
                                                <red>149</red>
                                                <green>63</green>
                                                <blue>218</blue>
                                              </color>
                                              <property applies_to="node" datatype="xsd:token" ref="style:font_color">#953fda</property>
                                            </clade>
                                            <clade>
                                              <branch_length>0.001516554505</branch_length>
                                              <color>
                                                <red>149</red>
                                                <green>63</green>
                                                <blue>218</blue>
                                              </color>
                                              <clade>
                                                <name>Lactobacillus_462 (5 x Lactobacillus reuteri)</name>
                                                <branch_length>0.01392404363</branch_length>
                                                <color>
                                                  <red>149</red>
                                                  <green>63</green>
                                                  <blue>218</blue>
                                                </color>
                                                <property applies_to="node" datatype="xsd:token" ref="style:font_color">#953fda</property>
                                              </clade>
                                              <clade>
                                                <branch_length>0.008464187384</branch_length>
                                                <color>
                                                  <red>149</red>
                                                  <green>63</green>
                                                  <blue>218</blue>
                                                </color>
                                                <clade>
                                                  <name>Lactobacillus_171 (1 x Lactobacillus reuteri)</name>
                                                  <branch_length>0.004708975088</branch_length>
                                                  <color>
                                                    <red>149</red>
                                                    <green>63</green>
                                                    <blue>218</blue>
                                                  </color>
                                                  <property applies_to="node" datatype="xsd:token" ref="style:font_color">#953fda</property>
                                                </clade>
                                                <clade>
                                                  <branch_length>0.01844992861</branch_length>
                                                  <color>
                                                    <red>149</red>
                                                    <green>63</green>
                                                    <blue>218</blue>
                                                  </color>
                                                  <clade>
                                                    <name>Lactobacillus_060 (1 x Lactobacillus reuteri)</name>
                                                    <branch_length>-0.01238090359</branch_length>
                                                    <color>
                                                      <red>149</red>
                                                      <green>63</green>
                                                      <blue>218</blue>
                                                    </color>
                                                    <property applies_to="node" datatype="xsd:token" ref="style:font_color">#953fda</property>
                                                  </clade>
                                                  <clade>
                                                    <name>Lactobacillus_563 (1 x Lactobacillus reuteri)</name>
                                                    <branch_length>0.02182790451</branch_length>
                                                    <color>
                                                      <red>149</red>
                                                      <green>63</green>
                                                      <blue>218</blue>
                                                    </color>
                                                    <property applies_to="node" datatype="xsd:token" ref="style:font_color">#953fda</property>
                                                  </clade>
                                                </clade>
                                              </clade>
                                            </clade>
                                          </clade>
                                        </clade>
                                        <clade>
                                          <branch_length>0.01157746464</branch_length>
                                          <color>
                                            <red>149</red>
                                            <green>63</green>
                                            <blue>218</blue>
                                          </color>
                                          <clade>
                                            <name>Lactobacillus_003 (9 x Lactobacillus reuteri)</name>
                                            <branch_length>0.008043761365</branch_length>
                                            <color>
                                              <red>149</red>
                                              <green>63</green>
                                              <blue>218</blue>
                                            </color>
                                            <property applies_to="node" datatype="xsd:token" ref="style:font_color">#953fda</property>
                                          </clade>
                                          <clade>
                                            <branch_length>0.001379077323</branch_length>
                                            <color>
                                              <red>149</red>
                                              <green>63</green>
                                              <blue>218</blue>
                                            </color>
                                            <clade>
                                              <name>Lactobacillus_720 (10 x Lactobacillus reuteri)</name>
                                              <branch_length>0.00578934839</branch_length>
                                              <color>
                                                <red>149</red>
                                                <green>63</green>
                                                <blue>218</blue>
                                              </color>
                                              <property applies_to="node" datatype="xsd:token" ref="style:font_color">#953fda</property>
                                            </clade>
                                            <clade>
                                              <branch_length>0.002518937457</branch_length>
                                              <color>
                                                <red>149</red>
                                                <green>63</green>
                                                <blue>218</blue>
                                              </color>
                                              <clade>
                                                <branch_length>0.001586060971</branch_length>
                                                <color>
                                                  <red>149</red>
                                                  <green>63</green>
                                                  <blue>218</blue>
                                                </color>
                                                <clade>
                                                  <name>Lactobacillus_721 (1 x Lactobacillus reuteri)</name>
                                                  <branch_length>0.006126519293</branch_length>
                                                  <color>
                                                    <red>149</red>
                                                    <green>63</green>
                                                    <blue>218</blue>
                                                  </color>
                                                  <property applies_to="node" datatype="xsd:token" ref="style:font_color">#953fda</property>
                                                </clade>
                                                <clade>
                                                  <name>Lactobacillus_722 (1 x Lactobacillus reuteri)</name>
                                                  <branch_length>0.002107480308</branch_length>
                                                  <color>
                                                    <red>149</red>
                                                    <green>63</green>
                                                    <blue>218</blue>
                                                  </color>
                                                  <property applies_to="node" datatype="xsd:token" ref="style:font_color">#953fda</property>
                                                </clade>
                                              </clade>
                                              <clade>
                                                <name>Lactobacillus_723 (1 x Lactobacillus reuteri)</name>
                                                <branch_length>0.00657108333</branch_length>
                                                <color>
                                                  <red>149</red>
                                                  <green>63</green>
                                                  <blue>218</blue>
                                                </color>
                                                <property applies_to="node" datatype="xsd:token" ref="style:font_color">#953fda</property>
                                              </clade>
                                            </clade>
                                          </clade>
                                        </clade>
                                      </clade>
                                    </clade>
                                  </clade>
                                  <clade>
                                    <name>Lactobacillus_738 (1 x Lactobacillus unknown3)</name>
                                    <branch_length>0.09962306917</branch_length>
                                    <color>
                                      <red>109</red>
                                      <green>187</green>
                                      <blue>168</blue>
                                    </color>
                                    <property applies_to="node" datatype="xsd:token" ref="style:font_color">#6dbba8</property>
                                  </clade>
                                </clade>
                              </clade>
                            </clade>
                          </clade>
                          <clade>
                            <name>Lactobacillus_750 (1 x Lactobacillus timonensis)</name>
                            <branch_length>0.1192395762</branch_length>
                            <color>
                              <red>244</red>
                              <green>59</green>
                              <blue>31</blue>
                            </color>
                            <property applies_to="node" datatype="xsd:token" ref="style:font_color">#f43b1f</property>
                          </clade>
                        </clade>
                      </clade>
                    </clade>
                  </clade>
                  <clade>
                    <branch_length>0.005410609767</branch_length>
                    <clade>
                      <branch_length>0.002020339482</branch_length>
                      <clade>
                        <branch_length>0.03733687475</branch_length>
                        <clade>
                          <name>Lactobacillus_257 (1 x Lactobacillus mellis)</name>
                          <branch_length>0.120650135</branch_length>
                          <color>
                            <red>43</red>
                            <green>160</green>
                            <blue>172</blue>
                          </color>
                          <property applies_to="node" datatype="xsd:token" ref="style:font_color">#2ba0ac</property>
                        </clade>
                        <clade>
                          <name>Lactobacillus_261 (1 x Lactobacillus mellifer)</name>
                          <branch_length>0.1243468598</branch_length>
                          <color>
                            <red>122</red>
                            <green>217</green>
                            <blue>107</blue>
                          </color>
                          <property applies_to="node" datatype="xsd:token" ref="style:font_color">#7ad96b</property>
                        </clade>
                      </clade>
                      <clade>
                        <name>Lactobacillus_396 (1 x Lactobacillus floricola)</name>
                        <branch_length>0.1495185047</branch_length>
                        <color>
                          <red>128</red>
                          <green>10</green>
                          <blue>253</blue>
                        </color>
                        <property applies_to="node" datatype="xsd:token" ref="style:font_color">#800afd</property>
                      </clade>
                    </clade>
                    <clade>
                      <branch_length>0.003880009055</branch_length>
                      <clade>
                        <branch_length>0.005433694925</branch_length>
                        <clade>
                          <name>Lactobacillus salivarius</name>
                          <branch_length>0.121673502</branch_length>
                          <color>
                            <red>10</red>
                            <green>178</green>
                            <blue>205</blue>
                          </color>
                          <clade>
                            <name>Lactobacillus_559 (5 x Lactobacillus salivarius)</name>
                            <branch_length>-0.0004882076755</branch_length>
                            <color>
                              <red>10</red>
                              <green>178</green>
                              <blue>205</blue>
                            </color>
                            <property applies_to="node" datatype="xsd:token" ref="style:font_color">#0ab2cd</property>
                          </clade>
                          <clade>
                            <branch_length>0.01318116952</branch_length>
                            <color>
                              <red>10</red>
                              <green>178</green>
                              <blue>205</blue>
                            </color>
                            <clade>
                              <branch_length>0.008151154034</branch_length>
                              <color>
                                <red>10</red>
                                <green>178</green>
                                <blue>205</blue>
                              </color>
                              <clade>
                                <name>Lactobacillus_642 (1 x Lactobacillus salivarius)</name>
                                <branch_length>0.004501944408</branch_length>
                                <color>
                                  <red>10</red>
                                  <green>178</green>
                                  <blue>205</blue>
                                </color>
                                <property applies_to="node" datatype="xsd:token" ref="style:font_color">#0ab2cd</property>
                              </clade>
                              <clade>
                                <name>Lactobacillus_645 (1 x Lactobacillus salivarius)</name>
                                <branch_length>0.009128055535</branch_length>
                                <color>
                                  <red>10</red>
                                  <green>178</green>
                                  <blue>205</blue>
                                </color>
                                <property applies_to="node" datatype="xsd:token" ref="style:font_color">#0ab2cd</property>
                              </clade>
                            </clade>
                            <clade>
                              <branch_length>0.000616540201</branch_length>
                              <color>
                                <red>10</red>
                                <green>178</green>
                                <blue>205</blue>
                              </color>
                              <clade>
                                <branch_length>0.0004471947323</branch_length>
                                <color>
                                  <red>10</red>
                                  <green>178</green>
                                  <blue>205</blue>
                                </color>
                                <clade>
                                  <name>Lactobacillus_525 (1 x Lactobacillus salivarius)</name>
                                  <branch_length>0.008861918934</branch_length>
                                  <color>
                                    <red>10</red>
                                    <green>178</green>
                                    <blue>205</blue>
                                  </color>
                                  <property applies_to="node" datatype="xsd:token" ref="style:font_color">#0ab2cd</property>
                                </clade>
                                <clade>
                                  <branch_length>0.001358159818</branch_length>
                                  <color>
                                    <red>10</red>
                                    <green>178</green>
                                    <blue>205</blue>
                                  </color>
                                  <clade>
                                    <name>Lactobacillus_085 (1 x Lactobacillus salivarius)</name>
                                    <branch_length>0.009563311003</branch_length>
                                    <color>
                                      <red>10</red>
                                      <green>178</green>
                                      <blue>205</blue>
                                    </color>
                                    <property applies_to="node" datatype="xsd:token" ref="style:font_color">#0ab2cd</property>
                                  </clade>
                                  <clade>
                                    <branch_length>0.0008528949693</branch_length>
                                    <color>
                                      <red>10</red>
                                      <green>178</green>
                                      <blue>205</blue>
                                    </color>
                                    <clade>
                                      <name>Lactobacillus_468 (1 x Lactobacillus salivarius)</name>
                                      <branch_length>0.01221307833</branch_length>
                                      <color>
                                        <red>10</red>
                                        <green>178</green>
                                        <blue>205</blue>
                                      </color>
                                      <property applies_to="node" datatype="xsd:token" ref="style:font_color">#0ab2cd</property>
                                    </clade>
                                    <clade>
                                      <branch_length>0.0005309954286</branch_length>
                                      <color>
                                        <red>10</red>
                                        <green>178</green>
                                        <blue>205</blue>
                                      </color>
                                      <clade>
                                        <name>Lactobacillus_573 (1 x Lactobacillus salivarius)</name>
                                        <branch_length>0.009325260296</branch_length>
                                        <color>
                                          <red>10</red>
                                          <green>178</green>
                                          <blue>205</blue>
                                        </color>
                                        <property applies_to="node" datatype="xsd:token" ref="style:font_color">#0ab2cd</property>
                                      </clade>
                                      <clade>
                                        <branch_length>0.0003966642544</branch_length>
                                        <color>
                                          <red>10</red>
                                          <green>178</green>
                                          <blue>205</blue>
                                        </color>
                                        <clade>
                                          <name>Lactobacillus_102 (1 x Lactobacillus salivarius)</name>
                                          <branch_length>0.009217118844</branch_length>
                                          <color>
                                            <red>10</red>
                                            <green>178</green>
                                            <blue>205</blue>
                                          </color>
                                          <property applies_to="node" datatype="xsd:token" ref="style:font_color">#0ab2cd</property>
                                        </clade>
                                        <clade>
                                          <branch_length>0.0001741293818</branch_length>
                                          <color>
                                            <red>10</red>
                                            <green>178</green>
                                            <blue>205</blue>
                                          </color>
                                          <clade>
                                            <name>Lactobacillus_532 (1 x Lactobacillus salivarius)</name>
                                            <branch_length>0.008104987442</branch_length>
                                            <color>
                                              <red>10</red>
                                              <green>178</green>
                                              <blue>205</blue>
                                            </color>
                                            <property applies_to="node" datatype="xsd:token" ref="style:font_color">#0ab2cd</property>
                                          </clade>
                                          <clade>
                                            <branch_length>0.0007209768519</branch_length>
                                            <color>
                                              <red>10</red>
                                              <green>178</green>
                                              <blue>205</blue>
                                            </color>
                                            <clade>
                                              <name>Lactobacillus_534 (1 x Lactobacillus salivarius)</name>
                                              <branch_length>0.008833885193</branch_length>
                                              <color>
                                                <red>10</red>
                                                <green>178</green>
                                                <blue>205</blue>
                                              </color>
                                              <property applies_to="node" datatype="xsd:token" ref="style:font_color">#0ab2cd</property>
                                            </clade>
                                            <clade>
                                              <branch_length>0.0006021442823</branch_length>
                                              <color>
                                                <red>10</red>
                                                <green>178</green>
                                                <blue>205</blue>
                                              </color>
                                              <clade>
                                                <name>Lactobacillus_526 (1 x Lactobacillus salivarius)</name>
                                                <branch_length>0.009085545316</branch_length>
                                                <color>
                                                  <red>10</red>
                                                  <green>178</green>
                                                  <blue>205</blue>
                                                </color>
                                                <property applies_to="node" datatype="xsd:token" ref="style:font_color">#0ab2cd</property>
                                              </clade>
                                              <clade>
                                                <branch_length>0.0006335717626</branch_length>
                                                <color>
                                                  <red>10</red>
                                                  <green>178</green>
                                                  <blue>205</blue>
                                                </color>
                                                <clade>
                                                  <name>Lactobacillus_086 (1 x Lactobacillus salivarius)</name>
                                                  <branch_length>0.01106919069</branch_length>
                                                  <color>
                                                    <red>10</red>
                                                    <green>178</green>
                                                    <blue>205</blue>
                                                  </color>
                                                  <property applies_to="node" datatype="xsd:token" ref="style:font_color">#0ab2cd</property>
                                                </clade>
                                                <clade>
                                                  <branch_length>0.0001997835934</branch_length>
                                                  <color>
                                                    <red>10</red>
                                                    <green>178</green>
                                                    <blue>205</blue>
                                                  </color>
                                                  <clade>
                                                    <name>Lactobacillus_650 (1 x Lactobacillus salivarius)</name>
                                                    <branch_length>0.009235232137</branch_length>
                                                    <color>
                                                      <red>10</red>
                                                      <green>178</green>
                                                      <blue>205</blue>
                                                    </color>
                                                    <property applies_to="node" datatype="xsd:token" ref="style:font_color">#0ab2cd</property>
                                                  </clade>
                                                  <clade>
                                                    <branch_length>0.002020973945</branch_length>
                                                    <color>
                                                      <red>10</red>
                                                      <green>178</green>
                                                      <blue>205</blue>
                                                    </color>
                                                    <clade>
                                                      <name>Lactobacillus_570 (1 x Lactobacillus salivarius)</name>
                                                      <branch_length>0.006597389933</branch_length>
                                                      <color>
                                                        <red>10</red>
                                                        <green>178</green>
                                                        <blue>205</blue>
                                                      </color>
                                                      <property applies_to="node" datatype="xsd:token" ref="style:font_color">#0ab2cd</property>
                                                    </clade>
                                                    <clade>
                                                      <branch_length>0.01732647233</branch_length>
                                                      <color>
                                                        <red>10</red>
                                                        <green>178</green>
                                                        <blue>205</blue>
                                                      </color>
                                                      <clade>
                                                        <name>Lactobacillus_567 (1 x Lactobacillus salivarius)</name>
                                                        <branch_length>-0.009213862941</branch_length>
                                                        <color>
                                                          <red>10</red>
                                                          <green>178</green>
                                                          <blue>205</blue>
                                                        </color>
                                                        <property applies_to="node" datatype="xsd:token" ref="style:font_color">#0ab2cd</property>
                                                      </clade>
                                                      <clade>
                                                        <name>Lactobacillus_662 (1 x Lactobacillus salivarius)</name>
                                                        <branch_length>0.02558286302</branch_length>
                                                        <color>
                                                          <red>10</red>
                                                          <green>178</green>
                                                          <blue>205</blue>
                                                        </color>
                                                        <property applies_to="node" datatype="xsd:token" ref="style:font_color">#0ab2cd</property>
                                                      </clade>
                                                    </clade>
                                                  </clade>
                                                </clade>
                                              </clade>
                                            </clade>
                                          </clade>
                                        </clade>
                                      </clade>
                                    </clade>
                                  </clade>
                                </clade>
                              </clade>
                              <clade>
                                <branch_length>0.0005533368676</branch_length>
                                <color>
                                  <red>10</red>
                                  <green>178</green>
                                  <blue>205</blue>
                                </color>
                                <clade>
                                  <name>Lactobacillus_715 (1 x Lactobacillus salivarius)</name>
                                  <branch_length>0.01198767312</branch_length>
                                  <color>
                                    <red>10</red>
                                    <green>178</green>
                                    <blue>205</blue>
                                  </color>
                                  <property applies_to="node" datatype="xsd:token" ref="style:font_color">#0ab2cd</property>
                                </clade>
                                <clade>
                                  <branch_length>0.001807787921</branch_length>
                                  <color>
                                    <red>10</red>
                                    <green>178</green>
                                    <blue>205</blue>
                                  </color>
                                  <clade>
                                    <branch_length>0.0006658706116</branch_length>
                                    <color>
                                      <red>10</red>
                                      <green>178</green>
                                      <blue>205</blue>
                                    </color>
                                    <clade>
                                      <name>Lactobacillus_522 (1 x Lactobacillus salivarius)</name>
                                      <branch_length>0.0141421333</branch_length>
                                      <color>
                                        <red>10</red>
                                        <green>178</green>
                                        <blue>205</blue>
                                      </color>
                                      <property applies_to="node" datatype="xsd:token" ref="style:font_color">#0ab2cd</property>
                                    </clade>
                                    <clade>
                                      <name>Lactobacillus_524 (2 x Lactobacillus salivarius)</name>
                                      <branch_length>0.01430786587</branch_length>
                                      <color>
                                        <red>10</red>
                                        <green>178</green>
                                        <blue>205</blue>
                                      </color>
                                      <property applies_to="node" datatype="xsd:token" ref="style:font_color">#0ab2cd</property>
                                    </clade>
                                  </clade>
                                  <clade>
                                    <branch_length>0.001199567108</branch_length>
                                    <color>
                                      <red>10</red>
                                      <green>178</green>
                                      <blue>205</blue>
                                    </color>
                                    <clade>
                                      <branch_length>0.00135941233</branch_length>
                                      <color>
                                        <red>10</red>
                                        <green>178</green>
                                        <blue>205</blue>
                                      </color>
                                      <clade>
                                        <branch_length>0.0003897319548</branch_length>
                                        <color>
                                          <red>10</red>
                                          <green>178</green>
                                          <blue>205</blue>
                                        </color>
                                        <clade>
                                          <name>Lactobacillus_287 (1 x Lactobacillus salivarius)</name>
                                          <branch_length>0.01039130334</branch_length>
                                          <color>
                                            <red>10</red>
                                            <green>178</green>
                                            <blue>205</blue>
                                          </color>
                                          <property applies_to="node" datatype="xsd:token" ref="style:font_color">#0ab2cd</property>
                                        </clade>
                                        <clade>
                                          <name>Lactobacillus_523 (4 x Lactobacillus salivarius)</name>
                                          <branch_length>0.007268696092</branch_length>
                                          <color>
                                            <red>10</red>
                                            <green>178</green>
                                            <blue>205</blue>
                                          </color>
                                          <property applies_to="node" datatype="xsd:token" ref="style:font_color">#0ab2cd</property>
                                        </clade>
                                      </clade>
                                      <clade>
                                        <name>Lactobacillus_533 (1 x Lactobacillus salivarius)</name>
                                        <branch_length>0.009812932462</branch_length>
                                        <color>
                                          <red>10</red>
                                          <green>178</green>
                                          <blue>205</blue>
                                        </color>
                                        <property applies_to="node" datatype="xsd:token" ref="style:font_color">#0ab2cd</property>
                                      </clade>
                                    </clade>
                                    <clade>
                                      <branch_length>0.0005175691331</branch_length>
                                      <color>
                                        <red>10</red>
                                        <green>178</green>
                                        <blue>205</blue>
                                      </color>
                                      <clade>
                                        <branch_length>0.002191930544</branch_length>
                                        <color>
                                          <red>10</red>
                                          <green>178</green>
                                          <blue>205</blue>
                                        </color>
                                        <clade>
                                          <name>Lactobacillus_574 (1 x Lactobacillus salivarius)</name>
                                          <branch_length>0.01039756648</branch_length>
                                          <color>
                                            <red>10</red>
                                            <green>178</green>
                                            <blue>205</blue>
                                          </color>
                                          <property applies_to="node" datatype="xsd:token" ref="style:font_color">#0ab2cd</property>
                                        </clade>
                                        <clade>
                                          <branch_length>0.001605211757</branch_length>
                                          <color>
                                            <red>10</red>
                                            <green>178</green>
                                            <blue>205</blue>
                                          </color>
                                          <clade>
                                            <branch_length>0.004231715109</branch_length>
                                            <color>
                                              <red>10</red>
                                              <green>178</green>
                                              <blue>205</blue>
                                            </color>
                                            <clade>
                                              <name>Lactobacillus_195 (1 x Lactobacillus salivarius)</name>
                                              <branch_length>0.005422716495</branch_length>
                                              <color>
                                                <red>10</red>
                                                <green>178</green>
                                                <blue>205</blue>
                                              </color>
                                              <property applies_to="node" datatype="xsd:token" ref="style:font_color">#0ab2cd</property>
                                            </clade>
                                            <clade>
                                              <name>Lactobacillus_225 (1 x Lactobacillus salivarius)</name>
                                              <branch_length>0.006815283094</branch_length>
                                              <color>
                                                <red>10</red>
                                                <green>178</green>
                                                <blue>205</blue>
                                              </color>
                                              <property applies_to="node" datatype="xsd:token" ref="style:font_color">#0ab2cd</property>
                                            </clade>
                                          </clade>
                                          <clade>
                                            <branch_length>0.002894726116</branch_length>
                                            <color>
                                              <red>10</red>
                                              <green>178</green>
                                              <blue>205</blue>
                                            </color>
                                            <clade>
                                              <branch_length>0.001056738663</branch_length>
                                              <color>
                                                <red>10</red>
                                                <green>178</green>
                                                <blue>205</blue>
                                              </color>
                                              <clade>
                                                <name>Lactobacillus_620 (6 x Lactobacillus salivarius)</name>
                                                <branch_length>0.007629273925</branch_length>
                                                <color>
                                                  <red>10</red>
                                                  <green>178</green>
                                                  <blue>205</blue>
                                                </color>
                                                <property applies_to="node" datatype="xsd:token" ref="style:font_color">#0ab2cd</property>
                                              </clade>
                                              <clade>
                                                <name>Lactobacillus_622 (1 x Lactobacillus salivarius)</name>
                                                <branch_length>0.006117726211</branch_length>
                                                <color>
                                                  <red>10</red>
                                                  <green>178</green>
                                                  <blue>205</blue>
                                                </color>
                                                <property applies_to="node" datatype="xsd:token" ref="style:font_color">#0ab2cd</property>
                                              </clade>
                                            </clade>
                                            <clade>
                                              <branch_length>0.000772007159</branch_length>
                                              <color>
                                                <red>10</red>
                                                <green>178</green>
                                                <blue>205</blue>
                                              </color>
                                              <clade>
                                                <branch_length>0.001996582141</branch_length>
                                                <color>
                                                  <red>10</red>
                                                  <green>178</green>
                                                  <blue>205</blue>
                                                </color>
                                                <clade>
                                                  <name>Lactobacillus_621 (3 x Lactobacillus salivarius)</name>
                                                  <branch_length>0.004791483283</branch_length>
                                                  <color>
                                                    <red>10</red>
                                                    <green>178</green>
                                                    <blue>205</blue>
                                                  </color>
                                                  <property applies_to="node" datatype="xsd:token" ref="style:font_color">#0ab2cd</property>
                                                </clade>
                                                <clade>
                                                  <name>Lactobacillus_624 (2 x Lactobacillus salivarius)</name>
                                                  <branch_length>0.008042517118</branch_length>
                                                  <color>
                                                    <red>10</red>
                                                    <green>178</green>
                                                    <blue>205</blue>
                                                  </color>
                                                  <property applies_to="node" datatype="xsd:token" ref="style:font_color">#0ab2cd</property>
                                                </clade>
                                              </clade>
                                              <clade>
                                                <branch_length>0.001207157737</branch_length>
                                                <color>
                                                  <red>10</red>
                                                  <green>178</green>
                                                  <blue>205</blue>
                                                </color>
                                                <clade>
                                                  <name>Lactobacillus_623 (1 x Lactobacillus salivarius)</name>
                                                  <branch_length>0.00648443494</branch_length>
                                                  <color>
                                                    <red>10</red>
                                                    <green>178</green>
                                                    <blue>205</blue>
                                                  </color>
                                                  <property applies_to="node" datatype="xsd:token" ref="style:font_color">#0ab2cd</property>
                                                </clade>
                                                <clade>
                                                  <name>Lactobacillus_625 (3 x Lactobacillus salivarius)</name>
                                                  <branch_length>0.004909564741</branch_length>
                                                  <color>
                                                    <red>10</red>
                                                    <green>178</green>
                                                    <blue>205</blue>
                                                  </color>
                                                  <property applies_to="node" datatype="xsd:token" ref="style:font_color">#0ab2cd</property>
                                                </clade>
                                              </clade>
                                            </clade>
                                          </clade>
                                        </clade>
                                      </clade>
                                      <clade>
                                        <branch_length>0.0007966866251</branch_length>
                                        <color>
                                          <red>10</red>
                                          <green>178</green>
                                          <blue>205</blue>
                                        </color>
                                        <clade>
                                          <branch_length>0.0006427986664</branch_length>
                                          <color>
                                            <red>10</red>
                                            <green>178</green>
                                            <blue>205</blue>
                                          </color>
                                          <clade>
                                            <branch_length>0.0004643234424</branch_length>
                                            <color>
                                              <red>10</red>
                                              <green>178</green>
                                              <blue>205</blue>
                                            </color>
                                            <clade>
                                              <name>Lactobacillus_037 (9 x Lactobacillus salivarius)</name>
                                              <branch_length>0.01025490742</branch_length>
                                              <color>
                                                <red>10</red>
                                                <green>178</green>
                                                <blue>205</blue>
                                              </color>
                                              <property applies_to="node" datatype="xsd:token" ref="style:font_color">#0ab2cd</property>
                                            </clade>
                                            <clade>
                                              <name>Lactobacillus_528 (1 x Lactobacillus salivarius)</name>
                                              <branch_length>0.009744091891</branch_length>
                                              <color>
                                                <red>10</red>
                                                <green>178</green>
                                                <blue>205</blue>
                                              </color>
                                              <property applies_to="node" datatype="xsd:token" ref="style:font_color">#0ab2cd</property>
                                            </clade>
                                          </clade>
                                          <clade>
                                            <name>Lactobacillus_600 (1 x Lactobacillus salivarius)</name>
                                            <branch_length>0.009834554046</branch_length>
                                            <color>
                                              <red>10</red>
                                              <green>178</green>
                                              <blue>205</blue>
                                            </color>
                                            <property applies_to="node" datatype="xsd:token" ref="style:font_color">#0ab2cd</property>
                                          </clade>
                                        </clade>
                                        <clade>
                                          <branch_length>0.0002769083367</branch_length>
                                          <color>
                                            <red>10</red>
                                            <green>178</green>
                                            <blue>205</blue>
                                          </color>
                                          <clade>
                                            <branch_length>0.005594962742</branch_length>
                                            <color>
                                              <red>10</red>
                                              <green>178</green>
                                              <blue>205</blue>
                                            </color>
                                            <clade>
                                              <name>Lactobacillus_529 (2 x Lactobacillus salivarius)</name>
                                              <branch_length>0.005437482148</branch_length>
                                              <color>
                                                <red>10</red>
                                                <green>178</green>
                                                <blue>205</blue>
                                              </color>
                                              <property applies_to="node" datatype="xsd:token" ref="style:font_color">#0ab2cd</property>
                                            </clade>
                                            <clade>
                                              <name>Lactobacillus_530 (1 x Lactobacillus salivarius)</name>
                                              <branch_length>0.003341517411</branch_length>
                                              <color>
                                                <red>10</red>
                                                <green>178</green>
                                                <blue>205</blue>
                                              </color>
                                              <property applies_to="node" datatype="xsd:token" ref="style:font_color">#0ab2cd</property>
                                            </clade>
                                          </clade>
                                          <clade>
                                            <branch_length>0.0008563157171</branch_length>
                                            <color>
                                              <red>10</red>
                                              <green>178</green>
                                              <blue>205</blue>
                                            </color>
                                            <clade>
                                              <branch_length>0.0007155966014</branch_length>
                                              <color>
                                                <red>10</red>
                                                <green>178</green>
                                                <blue>205</blue>
                                              </color>
                                              <clade>
                                                <branch_length>0.0007955156034</branch_length>
                                                <color>
                                                  <red>10</red>
                                                  <green>178</green>
                                                  <blue>205</blue>
                                                </color>
                                                <clade>
                                                  <name>Lactobacillus_002 (3 x Lactobacillus salivarius)</name>
                                                  <branch_length>0.009699471295</branch_length>
                                                  <color>
                                                    <red>10</red>
                                                    <green>178</green>
                                                    <blue>205</blue>
                                                  </color>
                                                  <property applies_to="node" datatype="xsd:token" ref="style:font_color">#0ab2cd</property>
                                                </clade>
                                                <clade>
                                                  <name>Lactobacillus_283 (1 x Lactobacillus salivarius)</name>
                                                  <branch_length>0.008331527933</branch_length>
                                                  <color>
                                                    <red>10</red>
                                                    <green>178</green>
                                                    <blue>205</blue>
                                                  </color>
                                                  <property applies_to="node" datatype="xsd:token" ref="style:font_color">#0ab2cd</property>
                                                </clade>
                                              </clade>
                                              <clade>
                                                <branch_length>0.001643531839</branch_length>
                                                <color>
                                                  <red>10</red>
                                                  <green>178</green>
                                                  <blue>205</blue>
                                                </color>
                                                <clade>
                                                  <name>Lactobacillus_271 (3 x Lactobacillus salivarius)</name>
                                                  <branch_length>0.006210663356</branch_length>
                                                  <color>
                                                    <red>10</red>
                                                    <green>178</green>
                                                    <blue>205</blue>
                                                  </color>
                                                  <property applies_to="node" datatype="xsd:token" ref="style:font_color">#0ab2cd</property>
                                                </clade>
                                                <clade>
                                                  <branch_length>0.002256487263</branch_length>
                                                  <color>
                                                    <red>10</red>
                                                    <green>178</green>
                                                    <blue>205</blue>
                                                  </color>
                                                  <clade>
                                                    <name>Lactobacillus_285 (5 x Lactobacillus salivarius)</name>
                                                    <branch_length>0.007361277938</branch_length>
                                                    <color>
                                                      <red>10</red>
                                                      <green>178</green>
                                                      <blue>205</blue>
                                                    </color>
                                                    <property applies_to="node" datatype="xsd:token" ref="style:font_color">#0ab2cd</property>
                                                  </clade>
                                                  <clade>
                                                    <name>Lactobacillus_527 (2 x Lactobacillus salivarius)</name>
                                                    <branch_length>0.005417722277</branch_length>
                                                    <color>
                                                      <red>10</red>
                                                      <green>178</green>
                                                      <blue>205</blue>
                                                    </color>
                                                    <property applies_to="node" datatype="xsd:token" ref="style:font_color">#0ab2cd</property>
                                                  </clade>
                                                </clade>
                                              </clade>
                                            </clade>
                                            <clade>
                                              <branch_length>0.005490073934</branch_length>
                                              <color>
                                                <red>10</red>
                                                <green>178</green>
                                                <blue>205</blue>
                                              </color>
                                              <clade>
                                                <name>Lactobacillus_531 (1 x Lactobacillus salivarius)</name>
                                                <branch_length>0.007219382562</branch_length>
                                                <color>
                                                  <red>10</red>
                                                  <green>178</green>
                                                  <blue>205</blue>
                                                </color>
                                                <property applies_to="node" datatype="xsd:token" ref="style:font_color">#0ab2cd</property>
                                              </clade>
                                              <clade>
                                                <name>Lactobacillus_731 (1 x Lactobacillus salivarius)</name>
                                                <branch_length>0.004767617211</branch_length>
                                                <color>
                                                  <red>10</red>
                                                  <green>178</green>
                                                  <blue>205</blue>
                                                </color>
                                                <property applies_to="node" datatype="xsd:token" ref="style:font_color">#0ab2cd</property>
                                              </clade>
                                            </clade>
                                          </clade>
                                        </clade>
                                      </clade>
                                    </clade>
                                  </clade>
                                </clade>
                              </clade>
                            </clade>
                          </clade>
                        </clade>
                        <clade>
                          <branch_length>0.002935267985</branch_length>
                          <clade>
                            <name>Lactobacillus saerimneri</name>
                            <branch_length>0.1356159449</branch_length>
                            <color>
                              <red>6</red>
                              <green>182</green>
                              <blue>203</blue>
                            </color>
                            <clade>
                              <name>Lactobacillus_135 (1 x Lactobacillus saerimneri)</name>
                              <branch_length>0.0004244586453</branch_length>
                              <color>
                                <red>6</red>
                                <green>182</green>
                                <blue>203</blue>
                              </color>
                              <property applies_to="node" datatype="xsd:token" ref="style:font_color">#06b6cb</property>
                            </clade>
                            <clade>
                              <name>Lactobacillus_168 (2 x Lactobacillus saerimneri)</name>
                              <branch_length>0.01671854034</branch_length>
                              <color>
                                <red>6</red>
                                <green>182</green>
                                <blue>203</blue>
                              </color>
                              <property applies_to="node" datatype="xsd:token" ref="style:font_color">#06b6cb</property>
                            </clade>
                          </clade>
                          <clade>
                            <branch_length>0.002875544131</branch_length>
                            <clade>
                              <name>Lactobacillus aviarius</name>
                              <branch_length>0.08337187022</branch_length>
                              <color>
                                <red>168</red>
                                <green>74</green>
                                <blue>131</blue>
                              </color>
                              <clade>
                                <name>Lactobacillus_368 (1 x Lactobacillus aviarius)</name>
                                <branch_length>0.05462232232</branch_length>
                                <color>
                                  <red>168</red>
                                  <green>74</green>
                                  <blue>131</blue>
                                </color>
                                <property applies_to="node" datatype="xsd:token" ref="style:font_color">#a84a83</property>
                              </clade>
                              <clade>
                                <branch_length>0.02440780401</branch_length>
                                <color>
                                  <red>168</red>
                                  <green>74</green>
                                  <blue>131</blue>
                                </color>
                                <clade>
                                  <name>Lactobacillus_392 (1 x Lactobacillus aviarius)</name>
                                  <branch_length>0.02654938027</branch_length>
                                  <color>
                                    <red>168</red>
                                    <green>74</green>
                                    <blue>131</blue>
                                  </color>
                                  <property applies_to="node" datatype="xsd:token" ref="style:font_color">#a84a83</property>
                                </clade>
                                <clade>
                                  <branch_length>0.01030417811</branch_length>
                                  <color>
                                    <red>168</red>
                                    <green>74</green>
                                    <blue>131</blue>
                                  </color>
                                  <clade>
                                    <name>Lactobacillus_445 (5 x Lactobacillus aviarius)</name>
                                    <branch_length>0.01302221883</branch_length>
                                    <color>
                                      <red>168</red>
                                      <green>74</green>
                                      <blue>131</blue>
                                    </color>
                                    <property applies_to="node" datatype="xsd:token" ref="style:font_color">#a84a83</property>
                                  </clade>
                                  <clade>
                                    <branch_length>0.006612504832</branch_length>
                                    <color>
                                      <red>168</red>
                                      <green>74</green>
                                      <blue>131</blue>
                                    </color>
                                    <clade>
                                      <name>Lactobacillus_446 (2 x Lactobacillus aviarius)</name>
                                      <branch_length>0.01439984329</branch_length>
                                      <color>
                                        <red>168</red>
                                        <green>74</green>
                                        <blue>131</blue>
                                      </color>
                                      <property applies_to="node" datatype="xsd:token" ref="style:font_color">#a84a83</property>
                                    </clade>
                                    <clade>
                                      <name>Lactobacillus_447 (9 x Lactobacillus aviarius)</name>
                                      <branch_length>0.01685015671</branch_length>
                                      <color>
                                        <red>168</red>
                                        <green>74</green>
                                        <blue>131</blue>
                                      </color>
                                      <property applies_to="node" datatype="xsd:token" ref="style:font_color">#a84a83</property>
                                    </clade>
                                  </clade>
                                </clade>
                              </clade>
                            </clade>
                            <clade>
                              <branch_length>0.004377610981</branch_length>
                              <clade>
                                <branch_length>0.007705883589</branch_length>
                                <clade>
                                  <branch_length>0.003161049448</branch_length>
                                  <clade>
                                    <name>Lactobacillus_167 (2 x Lactobacillus ceti)</name>
                                    <branch_length>0.1306081116</branch_length>
                                    <color>
                                      <red>166</red>
                                      <green>218</green>
                                      <blue>158</blue>
                                    </color>
                                    <property applies_to="node" datatype="xsd:token" ref="style:font_color">#a6da9e</property>
                                  </clade>
                                  <clade>
                                    <branch_length>0.005145810544</branch_length>
                                    <clade>
                                      <branch_length>0.04196528345</branch_length>
                                      <clade>
                                        <name>Lactobacillus_208 (2 x Lactobacillus apodemi)</name>
                                        <branch_length>0.08828659356</branch_length>
                                        <color>
                                          <red>213</red>
                                          <green>34</green>
                                          <blue>243</blue>
                                        </color>
                                        <property applies_to="node" datatype="xsd:token" ref="style:font_color">#d522f3</property>
                                      </clade>
                                      <clade>
                                        <branch_length>0.04958729073</branch_length>
                                        <clade>
                                          <name>Lactobacillus animalis</name>
                                          <branch_length>0.03665949032</branch_length>
                                          <color>
                                            <red>200</red>
                                            <green>41</green>
                                            <blue>68</blue>
                                          </color>
                                          <clade>
                                            <branch_length>0.002394506941</branch_length>
                                            <color>
                                              <red>200</red>
                                              <green>41</green>
                                              <blue>68</blue>
                                            </color>
                                            <clade>
                                              <name>Lactobacillus_068 (2 x Lactobacillus animalis)</name>
                                              <branch_length>0.005884232</branch_length>
                                              <color>
                                                <red>200</red>
                                                <green>41</green>
                                                <blue>68</blue>
                                              </color>
                                              <property applies_to="node" datatype="xsd:token" ref="style:font_color">#c82944</property>
                                            </clade>
                                            <clade>
                                              <name>Lactobacillus_211 (2 x Lactobacillus animalis)</name>
                                              <branch_length>0.002275767736</branch_length>
                                              <color>
                                                <red>200</red>
                                                <green>41</green>
                                                <blue>68</blue>
                                              </color>
                                              <property applies_to="node" datatype="xsd:token" ref="style:font_color">#c82944</property>
                                            </clade>
                                          </clade>
                                          <clade>
                                            <name>Lactobacillus_464 (1 x Lactobacillus animalis)</name>
                                            <branch_length>0.003305340419</branch_length>
                                            <color>
                                              <red>200</red>
                                              <green>41</green>
                                              <blue>68</blue>
                                            </color>
                                            <property applies_to="node" datatype="xsd:token" ref="style:font_color">#c82944</property>
                                          </clade>
                                        </clade>
                                        <clade>
                                          <name>Lactobacillus murinus</name>
                                          <branch_length>0.02878995799</branch_length>
                                          <color>
                                            <red>94</red>
                                            <green>170</green>
                                            <blue>93</blue>
                                          </color>
                                          <clade>
                                            <branch_length>0.002814672887</branch_length>
                                            <color>
                                              <red>94</red>
                                              <green>170</green>
                                              <blue>93</blue>
                                            </color>
                                            <clade>
                                              <name>Lactobacillus_381 (2 x Lactobacillus murinus)</name>
                                              <branch_length>0.01107250433</branch_length>
                                              <color>
                                                <red>94</red>
                                                <green>170</green>
                                                <blue>93</blue>
                                              </color>
                                              <property applies_to="node" datatype="xsd:token" ref="style:font_color">#5eaa5d</property>
                                            </clade>
                                            <clade>
                                              <name>Lactobacillus_493 (1 x Lactobacillus murinus)</name>
                                              <branch_length>0.01440549549</branch_length>
                                              <color>
                                                <red>94</red>
                                                <green>170</green>
                                                <blue>93</blue>
                                              </color>
                                              <property applies_to="node" datatype="xsd:token" ref="style:font_color">#5eaa5d</property>
                                            </clade>
                                          </clade>
                                          <clade>
                                            <branch_length>0.01639680937</branch_length>
                                            <color>
                                              <red>94</red>
                                              <green>170</green>
                                              <blue>93</blue>
                                            </color>
                                            <clade>
                                              <name>Lactobacillus_141 (1 x Lactobacillus murinus)</name>
                                              <branch_length>0.01339999028</branch_length>
                                              <color>
                                                <red>94</red>
                                                <green>170</green>
                                                <blue>93</blue>
                                              </color>
                                              <property applies_to="node" datatype="xsd:token" ref="style:font_color">#5eaa5d</property>
                                            </clade>
                                            <clade>
                                              <name>Lactobacillus_585 (1 x Lactobacillus murinus)</name>
                                              <branch_length>-0.002396990079</branch_length>
                                              <color>
                                                <red>94</red>
                                                <green>170</green>
                                                <blue>93</blue>
                                              </color>
                                              <property applies_to="node" datatype="xsd:token" ref="style:font_color">#5eaa5d</property>
                                            </clade>
                                          </clade>
                                        </clade>
                                      </clade>
                                    </clade>
                                    <clade>
                                      <branch_length>0.007895469666</branch_length>
                                      <clade>
                                        <branch_length>0.016358722</branch_length>
                                        <clade>
                                          <name>Lactobacillus equi</name>
                                          <branch_length>0.106442675</branch_length>
                                          <color>
                                            <red>28</red>
                                            <green>26</green>
                                            <blue>187</blue>
                                          </color>
                                          <clade>
                                            <name>Lactobacillus_188 (1 x Lactobacillus equi)</name>
                                            <branch_length>0.00642527733</branch_length>
                                            <color>
                                              <red>28</red>
                                              <green>26</green>
                                              <blue>187</blue>
                                            </color>
                                            <property applies_to="node" datatype="xsd:token" ref="style:font_color">#1c1abb</property>
                                          </clade>
                                          <clade>
                                            <name>Lactobacillus_205 (2 x Lactobacillus equi)</name>
                                            <branch_length>0.007543723099</branch_length>
                                            <color>
                                              <red>28</red>
                                              <green>26</green>
                                              <blue>187</blue>
                                            </color>
                                            <property applies_to="node" datatype="xsd:token" ref="style:font_color">#1c1abb</property>
                                          </clade>
                                        </clade>
                                        <clade>
                                          <name>Lactobacillus_207 (2 x Lactobacillus hayakitensis)</name>
                                          <branch_length>0.1021118611</branch_length>
                                          <color>
                                            <red>37</red>
                                            <green>22</green>
                                            <blue>213</blue>
                                          </color>
                                          <property applies_to="node" datatype="xsd:token" ref="style:font_color">#2516d5</property>
                                        </clade>
                                      </clade>
                                      <clade>
                                        <name>Lactobacillus agilis</name>
                                        <branch_length>0.0976998359</branch_length>
                                        <color>
                                          <red>177</red>
                                          <green>68</green>
                                          <blue>118</blue>
                                        </color>
                                        <clade>
                                          <name>Lactobacillus_296 (1 x Lactobacillus agilis)</name>
                                          <branch_length>0.02041864023</branch_length>
                                          <color>
                                            <red>177</red>
                                            <green>68</green>
                                            <blue>118</blue>
                                          </color>
                                          <property applies_to="node" datatype="xsd:token" ref="style:font_color">#b14476</property>
                                        </clade>
                                        <clade>
                                          <branch_length>0.007870169356</branch_length>
                                          <color>
                                            <red>177</red>
                                            <green>68</green>
                                            <blue>118</blue>
                                          </color>
                                          <clade>
                                            <name>Lactobacillus_388 (1 x Lactobacillus agilis)</name>
                                            <branch_length>0.01211541705</branch_length>
                                            <color>
                                              <red>177</red>
                                              <green>68</green>
                                              <blue>118</blue>
                                            </color>
                                            <property applies_to="node" datatype="xsd:token" ref="style:font_color">#b14476</property>
                                          </clade>
                                          <clade>
                                            <branch_length>0.0009843879379</branch_length>
                                            <color>
                                              <red>177</red>
                                              <green>68</green>
                                              <blue>118</blue>
                                            </color>
                                            <clade>
                                              <name>Lactobacillus_591 (8 x Lactobacillus agilis)</name>
                                              <branch_length>0.01177543961</branch_length>
                                              <color>
                                                <red>177</red>
                                                <green>68</green>
                                                <blue>118</blue>
                                              </color>
                                              <property applies_to="node" datatype="xsd:token" ref="style:font_color">#b14476</property>
                                            </clade>
                                            <clade>
                                              <branch_length>0.003022602294</branch_length>
                                              <color>
                                                <red>177</red>
                                                <green>68</green>
                                                <blue>118</blue>
                                              </color>
                                              <clade>
                                                <name>Lactobacillus_598 (1 x Lactobacillus agilis)</name>
                                                <branch_length>0.01135697588</branch_length>
                                                <color>
                                                  <red>177</red>
                                                  <green>68</green>
                                                  <blue>118</blue>
                                                </color>
                                                <property applies_to="node" datatype="xsd:token" ref="style:font_color">#b14476</property>
                                              </clade>
                                              <clade>
                                                <name>Lactobacillus_661 (2 x Lactobacillus agilis)</name>
                                                <branch_length>0.01358002424</branch_length>
                                                <color>
                                                  <red>177</red>
                                                  <green>68</green>
                                                  <blue>118</blue>
                                                </color>
                                                <property applies_to="node" datatype="xsd:token" ref="style:font_color">#b14476</property>
                                              </clade>
                                            </clade>
                                          </clade>
                                        </clade>
                                      </clade>
                                    </clade>
                                  </clade>
                                </clade>
                                <clade>
                                  <name>Lactobacillus ruminis</name>
                                  <branch_length>0.02222955972</branch_length>
                                  <color>
                                    <red>205</red>
                                    <green>148</green>
                                    <blue>150</blue>
                                  </color>
                                  <clade>
                                    <branch_length>0.09229310602</branch_length>
                                    <color>
                                      <red>205</red>
                                      <green>148</green>
                                      <blue>150</blue>
                                    </color>
                                    <clade>
                                      <name>Lactobacillus_237 (1 x Lactobacillus ruminis)</name>
                                      <branch_length>0.01219960302</branch_length>
                                      <color>
                                        <red>205</red>
                                        <green>148</green>
                                        <blue>150</blue>
                                      </color>
                                      <property applies_to="node" datatype="xsd:token" ref="style:font_color">#cd9496</property>
                                    </clade>
                                    <clade>
                                      <branch_length>0.002798552159</branch_length>
                                      <color>
                                        <red>205</red>
                                        <green>148</green>
                                        <blue>150</blue>
                                      </color>
                                      <clade>
                                        <branch_length>0.009003260173</branch_length>
                                        <color>
                                          <red>205</red>
                                          <green>148</green>
                                          <blue>150</blue>
                                        </color>
                                        <clade>
                                          <name>Lactobacillus_089 (2 x Lactobacillus ruminis)</name>
                                          <branch_length>0.005011358764</branch_length>
                                          <color>
                                            <red>205</red>
                                            <green>148</green>
                                            <blue>150</blue>
                                          </color>
                                          <property applies_to="node" datatype="xsd:token" ref="style:font_color">#cd9496</property>
                                        </clade>
                                        <clade>
                                          <name>Lactobacillus_267 (5 x Lactobacillus ruminis)</name>
                                          <branch_length>0.00611464167</branch_length>
                                          <color>
                                            <red>205</red>
                                            <green>148</green>
                                            <blue>150</blue>
                                          </color>
                                          <property applies_to="node" datatype="xsd:token" ref="style:font_color">#cd9496</property>
                                        </clade>
                                      </clade>
                                      <clade>
                                        <branch_length>0.006605039351</branch_length>
                                        <color>
                                          <red>205</red>
                                          <green>148</green>
                                          <blue>150</blue>
                                        </color>
                                        <clade>
                                          <name>Lactobacillus_087 (1 x Lactobacillus ruminis)</name>
                                          <branch_length>0.009329033084</branch_length>
                                          <color>
                                            <red>205</red>
                                            <green>148</green>
                                            <blue>150</blue>
                                          </color>
                                          <property applies_to="node" datatype="xsd:token" ref="style:font_color">#cd9496</property>
                                        </clade>
                                        <clade>
                                          <branch_length>0.007251905743</branch_length>
                                          <color>
                                            <red>205</red>
                                            <green>148</green>
                                            <blue>150</blue>
                                          </color>
                                          <clade>
                                            <name>Lactobacillus_266 (1 x Lactobacillus ruminis)</name>
                                            <branch_length>0.001153395977</branch_length>
                                            <color>
                                              <red>205</red>
                                              <green>148</green>
                                              <blue>150</blue>
                                            </color>
                                            <property applies_to="node" datatype="xsd:token" ref="style:font_color">#cd9496</property>
                                          </clade>
                                          <clade>
                                            <branch_length>0.01384023763</branch_length>
                                            <color>
                                              <red>205</red>
                                              <green>148</green>
                                              <blue>150</blue>
                                            </color>
                                            <clade>
                                              <name>Lactobacillus_036 (2 x Lactobacillus ruminis)</name>
                                              <branch_length>0.0232430324</branch_length>
                                              <color>
                                                <red>205</red>
                                                <green>148</green>
                                                <blue>150</blue>
                                              </color>
                                              <property applies_to="node" datatype="xsd:token" ref="style:font_color">#cd9496</property>
                                            </clade>
                                            <clade>
                                              <branch_length>0.1105682626</branch_length>
                                              <color>
                                                <red>205</red>
                                                <green>148</green>
                                                <blue>150</blue>
                                              </color>
                                              <clade>
                                                <name>Lactobacillus_268 (1 x Lactobacillus ruminis)</name>
                                                <branch_length>0.1140122935</branch_length>
                                                <color>
                                                  <red>205</red>
                                                  <green>148</green>
                                                  <blue>150</blue>
                                                </color>
                                                <property applies_to="node" datatype="xsd:token" ref="style:font_color">#cd9496</property>
                                              </clade>
                                              <clade>
                                                <name>Lactobacillus_520 (1 x Lactobacillus ruminis)</name>
                                                <branch_length>-0.1018472984</branch_length>
                                                <color>
                                                  <red>205</red>
                                                  <green>148</green>
                                                  <blue>150</blue>
                                                </color>
                                                <property applies_to="node" datatype="xsd:token" ref="style:font_color">#cd9496</property>
                                              </clade>
                                            </clade>
                                          </clade>
                                        </clade>
                                      </clade>
                                    </clade>
                                  </clade>
                                  <clade>
                                    <name>Lactobacillus_734 (1 x Lactobacillus ruminis)</name>
                                    <branch_length>0.1114507392</branch_length>
                                    <color>
                                      <red>205</red>
                                      <green>148</green>
                                      <blue>150</blue>
                                    </color>
                                    <property applies_to="node" datatype="xsd:token" ref="style:font_color">#cd9496</property>
                                  </clade>
                                </clade>
                              </clade>
                              <clade>
                                <branch_length>0.006632452365</branch_length>
                                <clade>
                                  <branch_length>0.009886600077</branch_length>
                                  <clade>
                                    <branch_length>0.03095912933</branch_length>
                                    <clade>
                                      <name>Lactobacillus_358 (1 x Lactobacillus capillatus)</name>
                                      <branch_length>0.09794770181</branch_length>
                                      <color>
                                        <red>69</red>
                                        <green>172</green>
                                        <blue>239</blue>
                                      </color>
                                      <property applies_to="node" datatype="xsd:token" ref="style:font_color">#45acef</property>
                                    </clade>
                                    <clade>
                                      <branch_length>0.005394499749</branch_length>
                                      <clade>
                                        <name>Lactobacillus_199 (2 x Lactobacillus sucicola)</name>
                                        <branch_length>0.09539925307</branch_length>
                                        <color>
                                          <red>217</red>
                                          <green>77</green>
                                          <blue>114</blue>
                                        </color>
                                        <property applies_to="node" datatype="xsd:token" ref="style:font_color">#d94d72</property>
                                      </clade>
                                      <clade>
                                        <name>Lactobacillus_401 (1 x Lactobacillus aquaticus)</name>
                                        <branch_length>0.08490274101</branch_length>
                                        <color>
                                          <red>233</red>
                                          <green>123</green>
                                          <blue>160</blue>
                                        </color>
                                        <property applies_to="node" datatype="xsd:token" ref="style:font_color">#e97ba0</property>
                                      </clade>
                                    </clade>
                                  </clade>
                                  <clade>
                                    <branch_length>0.006558199413</branch_length>
                                    <clade>
                                      <branch_length>0.006786302198</branch_length>
                                      <clade>
                                        <name>Lactobacillus vini</name>
                                        <branch_length>0.1034632772</branch_length>
                                        <color>
                                          <red>43</red>
                                          <green>111</green>
                                          <blue>181</blue>
                                        </color>
                                        <clade>
                                          <name>Lactobacillus_100 (2 x Lactobacillus vini)</name>
                                          <branch_length>0.007759774569</branch_length>
                                          <color>
                                            <red>43</red>
                                            <green>111</green>
                                            <blue>181</blue>
                                          </color>
                                          <property applies_to="node" datatype="xsd:token" ref="style:font_color">#2b6fb5</property>
                                        </clade>
                                        <clade>
                                          <name>Lactobacillus_101 (1 x Lactobacillus vini)</name>
                                          <branch_length>0.005419224966</branch_length>
                                          <color>
                                            <red>43</red>
                                            <green>111</green>
                                            <blue>181</blue>
                                          </color>
                                          <property applies_to="node" datatype="xsd:token" ref="style:font_color">#2b6fb5</property>
                                        </clade>
                                      </clade>
                                      <clade>
                                        <branch_length>0.02614946291</branch_length>
                                        <clade>
                                          <name>Lactobacillus_338 (1 x Lactobacillus nagelii)</name>
                                          <branch_length>0.09661820531</branch_length>
                                          <color>
                                            <red>242</red>
                                            <green>69</green>
                                            <blue>190</blue>
                                          </color>
                                          <property applies_to="node" datatype="xsd:token" ref="style:font_color">#f245be</property>
                                        </clade>
                                        <clade>
                                          <name>Lactobacillus_364 (1 x Lactobacillus ghanensis)</name>
                                          <branch_length>0.09574279189</branch_length>
                                          <color>
                                            <red>168</red>
                                            <green>222</green>
                                            <blue>94</blue>
                                          </color>
                                          <property applies_to="node" datatype="xsd:token" ref="style:font_color">#a8de5e</property>
                                        </clade>
                                      </clade>
                                    </clade>
                                    <clade>
                                      <branch_length>0.008707374334</branch_length>
                                      <clade>
                                        <branch_length>0.01078206394</branch_length>
                                        <clade>
                                          <name>Lactobacillus_362 (1 x Lactobacillus satsumensis)</name>
                                          <branch_length>0.1046309769</branch_length>
                                          <color>
                                            <red>252</red>
                                            <green>248</green>
                                            <blue>171</blue>
                                          </color>
                                          <property applies_to="node" datatype="xsd:token" ref="style:font_color">#fcf8ab</property>
                                        </clade>
                                        <clade>
                                          <name>Lactobacillus_390 (1 x Lactobacillus oeni)</name>
                                          <branch_length>0.1020700186</branch_length>
                                          <color>
                                            <red>234</red>
                                            <green>212</green>
                                            <blue>136</blue>
                                          </color>
                                          <property applies_to="node" datatype="xsd:token" ref="style:font_color">#ead488</property>
                                        </clade>
                                      </clade>
                                      <clade>
                                        <branch_length>0.02166804299</branch_length>
                                        <clade>
                                          <name>Lactobacillus_400 (1 x Lactobacillus cacaonum)</name>
                                          <branch_length>0.09384655952</branch_length>
                                          <color>
                                            <red>163</red>
                                            <green>109</green>
                                            <blue>255</blue>
                                          </color>
                                          <property applies_to="node" datatype="xsd:token" ref="style:font_color">#a36dff</property>
                                        </clade>
                                        <clade>
                                          <branch_length>0.01587927714</branch_length>
                                          <clade>
                                            <name>Lactobacillus_355 (1 x Lactobacillus hordei)</name>
                                            <branch_length>0.08542878926</branch_length>
                                            <color>
                                              <red>253</red>
                                              <green>132</green>
                                              <blue>215</blue>
                                            </color>
                                            <property applies_to="node" datatype="xsd:token" ref="style:font_color">#fd84d7</property>
                                          </clade>
                                          <clade>
                                            <name>Lactobacillus mali</name>
                                            <branch_length>0.05589050055</branch_length>
                                            <color>
                                              <red>101</red>
                                              <green>223</green>
                                              <blue>24</blue>
                                            </color>
                                            <clade>
                                              <branch_length>0.02956589125</branch_length>
                                              <color>
                                                <red>101</red>
                                                <green>223</green>
                                                <blue>24</blue>
                                              </color>
                                              <clade>
                                                <name>Lactobacillus_104 (2 x Lactobacillus mali)</name>
                                                <branch_length>0.001645571901</branch_length>
                                                <color>
                                                  <red>101</red>
                                                  <green>223</green>
                                                  <blue>24</blue>
                                                </color>
                                                <property applies_to="node" datatype="xsd:token" ref="style:font_color">#65df18</property>
                                              </clade>
                                              <clade>
                                                <name>Lactobacillus_110 (1 x Lactobacillus mali)</name>
                                                <branch_length>-0.0009025718318</branch_length>
                                                <color>
                                                  <red>101</red>
                                                  <green>223</green>
                                                  <blue>24</blue>
                                                </color>
                                                <property applies_to="node" datatype="xsd:token" ref="style:font_color">#65df18</property>
                                              </clade>
                                            </clade>
                                            <clade>
                                              <name>Lactobacillus_407 (1 x Lactobacillus mali)</name>
                                              <branch_length>0.02996868081</branch_length>
                                              <color>
                                                <red>101</red>
                                                <green>223</green>
                                                <blue>24</blue>
                                              </color>
                                              <property applies_to="node" datatype="xsd:token" ref="style:font_color">#65df18</property>
                                            </clade>
                                          </clade>
                                        </clade>
                                      </clade>
                                    </clade>
                                  </clade>
                                </clade>
                                <clade>
                                  <branch_length>0.05246834457</branch_length>
                                  <clade>
                                    <name>Lactobacillus_138 (3 x Lactobacillus pobuzihii)</name>
                                    <branch_length>0.09103985131</branch_length>
                                    <color>
                                      <red>211</red>
                                      <green>46</green>
                                      <blue>118</blue>
                                    </color>
                                    <property applies_to="node" datatype="xsd:token" ref="style:font_color">#d32e76</property>
                                  </clade>
                                  <clade>
                                    <name>Lactobacillus acidipiscis</name>
                                    <branch_length>0.08088316023</branch_length>
                                    <color>
                                      <red>42</red>
                                      <green>70</green>
                                      <blue>215</blue>
                                    </color>
                                    <clade>
                                      <name>Lactobacillus_375 (2 x Lactobacillus acidipiscis)</name>
                                      <branch_length>0.009045274928</branch_length>
                                      <color>
                                        <red>42</red>
                                        <green>70</green>
                                        <blue>215</blue>
                                      </color>
                                      <property applies_to="node" datatype="xsd:token" ref="style:font_color">#2a46d7</property>
                                    </clade>
                                    <clade>
                                      <branch_length>0.005557508674</branch_length>
                                      <color>
                                        <red>42</red>
                                        <green>70</green>
                                        <blue>215</blue>
                                      </color>
                                      <clade>
                                        <name>Lactobacillus_107 (2 x Lactobacillus acidipiscis)</name>
                                        <branch_length>0.005623678677</branch_length>
                                        <color>
                                          <red>42</red>
                                          <green>70</green>
                                          <blue>215</blue>
                                        </color>
                                        <property applies_to="node" datatype="xsd:token" ref="style:font_color">#2a46d7</property>
                                      </clade>
                                      <clade>
                                        <name>Lactobacillus_736 (1 x Lactobacillus acidipiscis)</name>
                                        <branch_length>0.003791321069</branch_length>
                                        <color>
                                          <red>42</red>
                                          <green>70</green>
                                          <blue>215</blue>
                                        </color>
                                        <property applies_to="node" datatype="xsd:token" ref="style:font_color">#2a46d7</property>
                                      </clade>
                                    </clade>
                                  </clade>
                                </clade>
                              </clade>
                            </clade>
                          </clade>
                        </clade>
                      </clade>
                      <clade>
                        <branch_length>0.002570193727</branch_length>
                        <clade>
                          <branch_length>0.003200655803</branch_length>
                          <clade>
                            <branch_length>0.004462277051</branch_length>
                            <clade>
                              <branch_length>0.006873778999</branch_length>
                              <clade>
                                <branch_length>0.01223653369</branch_length>
                                <clade>
                                  <branch_length>0.00186323002</branch_length>
                                  <clade>
                                    <name>Lactobacillus fructivorans</name>
                                    <branch_length>0.1206632704</branch_length>
                                    <color>
                                      <red>44</red>
                                      <green>204</green>
                                      <blue>183</blue>
                                    </color>
                                    <clade>
                                      <name>Lactobacillus_072 (5 x Lactobacillus fructivorans)</name>
                                      <branch_length>0.01625152677</branch_length>
                                      <color>
                                        <red>44</red>
                                        <green>204</green>
                                        <blue>183</blue>
                                      </color>
                                      <property applies_to="node" datatype="xsd:token" ref="style:font_color">#2cccb7</property>
                                    </clade>
                                    <clade>
                                      <name>Lactobacillus_241 (1 x Lactobacillus fructivorans)</name>
                                      <branch_length>0.01365047228</branch_length>
                                      <color>
                                        <red>44</red>
                                        <green>204</green>
                                        <blue>183</blue>
                                      </color>
                                      <property applies_to="node" datatype="xsd:token" ref="style:font_color">#2cccb7</property>
                                    </clade>
                                  </clade>
                                  <clade>
                                    <name>Lactobacillus florum</name>
                                    <branch_length>0.1392270476</branch_length>
                                    <color>
                                      <red>238</red>
                                      <green>8</green>
                                      <blue>121</blue>
                                    </color>
                                    <clade>
                                      <branch_length>0.001123251626</branch_length>
                                      <color>
                                        <red>238</red>
                                        <green>8</green>
                                        <blue>121</blue>
                                      </color>
                                      <clade>
                                        <name>Lactobacillus_122 (1 x Lactobacillus florum)</name>
                                        <branch_length>0.00250342954</branch_length>
                                        <color>
                                          <red>238</red>
                                          <green>8</green>
                                          <blue>121</blue>
                                        </color>
                                        <property applies_to="node" datatype="xsd:token" ref="style:font_color">#ee0879</property>
                                      </clade>
                                      <clade>
                                        <name>Lactobacillus_192 (1 x Lactobacillus florum)</name>
                                        <branch_length>0.003563570324</branch_length>
                                        <color>
                                          <red>238</red>
                                          <green>8</green>
                                          <blue>121</blue>
                                        </color>
                                        <property applies_to="node" datatype="xsd:token" ref="style:font_color">#ee0879</property>
                                      </clade>
                                    </clade>
                                    <clade>
                                      <name>Lactobacillus_397 (1 x Lactobacillus florum)</name>
                                      <branch_length>0.005405263975</branch_length>
                                      <color>
                                        <red>238</red>
                                        <green>8</green>
                                        <blue>121</blue>
                                      </color>
                                      <property applies_to="node" datatype="xsd:token" ref="style:font_color">#ee0879</property>
                                    </clade>
                                  </clade>
                                </clade>
                                <clade>
                                  <name>Lactobacillus sanfranciscensis</name>
                                  <branch_length>0.1164377183</branch_length>
                                  <color>
                                    <red>231</red>
                                    <green>235</green>
                                    <blue>42</blue>
                                  </color>
                                  <clade>
                                    <branch_length>0.005768865813</branch_length>
                                    <color>
                                      <red>231</red>
                                      <green>235</green>
                                      <blue>42</blue>
                                    </color>
                                    <clade>
                                      <name>Lactobacillus_682 (1 x Lactobacillus sanfranciscensis)</name>
                                      <branch_length>0.00314342184</branch_length>
                                      <color>
                                        <red>231</red>
                                        <green>235</green>
                                        <blue>42</blue>
                                      </color>
                                      <property applies_to="node" datatype="xsd:token" ref="style:font_color">#e7eb2a</property>
                                    </clade>
                                    <clade>
                                      <branch_length>0.002194509376</branch_length>
                                      <color>
                                        <red>231</red>
                                        <green>235</green>
                                        <blue>42</blue>
                                      </color>
                                      <clade>
                                        <name>Lactobacillus_383 (8 x Lactobacillus sanfranciscensis)</name>
                                        <branch_length>0.002907695714</branch_length>
                                        <color>
                                          <red>231</red>
                                          <green>235</green>
                                          <blue>42</blue>
                                        </color>
                                        <property applies_to="node" datatype="xsd:token" ref="style:font_color">#e7eb2a</property>
                                      </clade>
                                      <clade>
                                        <branch_length>0.0006443333114</branch_length>
                                        <color>
                                          <red>231</red>
                                          <green>235</green>
                                          <blue>42</blue>
                                        </color>
                                        <clade>
                                          <name>Lactobacillus_090 (3 x Lactobacillus sanfranciscensis)</name>
                                          <branch_length>0.007254415657</branch_length>
                                          <color>
                                            <red>231</red>
                                            <green>235</green>
                                            <blue>42</blue>
                                          </color>
                                          <property applies_to="node" datatype="xsd:token" ref="style:font_color">#e7eb2a</property>
                                        </clade>
                                        <clade>
                                          <name>Lactobacillus_683 (1 x Lactobacillus sanfranciscensis)</name>
                                          <branch_length>0.004103584681</branch_length>
                                          <color>
                                            <red>231</red>
                                            <green>235</green>
                                            <blue>42</blue>
                                          </color>
                                          <property applies_to="node" datatype="xsd:token" ref="style:font_color">#e7eb2a</property>
                                        </clade>
                                      </clade>
                                    </clade>
                                  </clade>
                                  <clade>
                                    <name>Lactobacillus_684 (1 x Lactobacillus sanfranciscensis)</name>
                                    <branch_length>-0.002855079714</branch_length>
                                    <color>
                                      <red>231</red>
                                      <green>235</green>
                                      <blue>42</blue>
                                    </color>
                                    <property applies_to="node" datatype="xsd:token" ref="style:font_color">#e7eb2a</property>
                                  </clade>
                                </clade>
                              </clade>
                              <clade>
                                <branch_length>0.005640117452</branch_length>
                                <clade>
                                  <branch_length>0.01092151646</branch_length>
                                  <clade>
                                    <name>Lactobacillus_233 (1 x Lactobacillus curieae)</name>
                                    <branch_length>0.1340351105</branch_length>
                                    <color>
                                      <red>118</red>
                                      <green>156</green>
                                      <blue>196</blue>
                                    </color>
                                    <property applies_to="node" datatype="xsd:token" ref="style:font_color">#769cc4</property>
                                  </clade>
                                  <clade>
                                    <name>Lactobacillus_395 (1 x Lactobacillus senioris)</name>
                                    <branch_length>0.1176778972</branch_length>
                                    <color>
                                      <red>200</red>
                                      <green>121</green>
                                      <blue>200</blue>
                                    </color>
                                    <property applies_to="node" datatype="xsd:token" ref="style:font_color">#c879c8</property>
                                  </clade>
                                </clade>
                                <clade>
                                  <branch_length>0.02576820925</branch_length>
                                  <clade>
                                    <name>Lactobacillus_380 (1 x Lactobacillus ozensis)</name>
                                    <branch_length>0.1124182045</branch_length>
                                    <color>
                                      <red>161</red>
                                      <green>82</green>
                                      <blue>206</blue>
                                    </color>
                                    <property applies_to="node" datatype="xsd:token" ref="style:font_color">#a152ce</property>
                                  </clade>
                                  <clade>
                                    <branch_length>0.01069935784</branch_length>
                                    <clade>
                                      <branch_length>0.02037028782</branch_length>
                                      <clade>
                                        <name>Lactobacillus_303 (1 x Lactobacillus apinorum)</name>
                                        <branch_length>0.08771377802</branch_length>
                                        <color>
                                          <red>170</red>
                                          <green>62</green>
                                          <blue>56</blue>
                                        </color>
                                        <property applies_to="node" datatype="xsd:token" ref="style:font_color">#aa3e38</property>
                                      </clade>
                                      <clade>
                                        <name>Lactobacillus kunkeei</name>
                                        <branch_length>0.04089942575</branch_length>
                                        <color>
                                          <red>104</red>
                                          <green>188</green>
                                          <blue>96</blue>
                                        </color>
                                        <clade>
                                          <name>Lactobacillus_314 (1 x Lactobacillus kunkeei)</name>
                                          <branch_length>0.03747286275</branch_length>
                                          <color>
                                            <red>104</red>
                                            <green>188</green>
                                            <blue>96</blue>
                                          </color>
                                          <property applies_to="node" datatype="xsd:token" ref="style:font_color">#68bc60</property>
                                        </clade>
                                        <clade>
                                          <branch_length>0.01410087664</branch_length>
                                          <color>
                                            <red>104</red>
                                            <green>188</green>
                                            <blue>96</blue>
                                          </color>
                                          <clade>
                                            <branch_length>0.01895785704</branch_length>
                                            <color>
                                              <red>104</red>
                                              <green>188</green>
                                              <blue>96</blue>
                                            </color>
                                            <clade>
                                              <name>Lactobacillus_302 (1 x Lactobacillus kunkeei)</name>
                                              <branch_length>0.01024410874</branch_length>
                                              <color>
                                                <red>104</red>
                                                <green>188</green>
                                                <blue>96</blue>
                                              </color>
                                              <property applies_to="node" datatype="xsd:token" ref="style:font_color">#68bc60</property>
                                            </clade>
                                            <clade>
                                              <branch_length>0.002334205899</branch_length>
                                              <color>
                                                <red>104</red>
                                                <green>188</green>
                                                <blue>96</blue>
                                              </color>
                                              <clade>
                                                <name>Lactobacillus_307 (2 x Lactobacillus kunkeei)</name>
                                                <branch_length>0.008186577819</branch_length>
                                                <color>
                                                  <red>104</red>
                                                  <green>188</green>
                                                  <blue>96</blue>
                                                </color>
                                                <property applies_to="node" datatype="xsd:token" ref="style:font_color">#68bc60</property>
                                              </clade>
                                              <clade>
                                                <name>Lactobacillus_312 (1 x Lactobacillus kunkeei)</name>
                                                <branch_length>0.00916542206</branch_length>
                                                <color>
                                                  <red>104</red>
                                                  <green>188</green>
                                                  <blue>96</blue>
                                                </color>
                                                <property applies_to="node" datatype="xsd:token" ref="style:font_color">#68bc60</property>
                                              </clade>
                                            </clade>
                                          </clade>
                                          <clade>
                                            <branch_length>0.003522599582</branch_length>
                                            <color>
                                              <red>104</red>
                                              <green>188</green>
                                              <blue>96</blue>
                                            </color>
                                            <clade>
                                              <branch_length>0.007142374292</branch_length>
                                              <color>
                                                <red>104</red>
                                                <green>188</green>
                                                <blue>96</blue>
                                              </color>
                                              <clade>
                                                <branch_length>0.003283132799</branch_length>
                                                <color>
                                                  <red>104</red>
                                                  <green>188</green>
                                                  <blue>96</blue>
                                                </color>
                                                <clade>
                                                  <name>Lactobacillus_212 (1 x Lactobacillus kunkeei)</name>
                                                  <branch_length>0.01470995601</branch_length>
                                                  <color>
                                                    <red>104</red>
                                                    <green>188</green>
                                                    <blue>96</blue>
                                                  </color>
                                                  <property applies_to="node" datatype="xsd:token" ref="style:font_color">#68bc60</property>
                                                </clade>
                                                <clade>
                                                  <name>Lactobacillus_217 (2 x Lactobacillus kunkeei)</name>
                                                  <branch_length>0.01379104424</branch_length>
                                                  <color>
                                                    <red>104</red>
                                                    <green>188</green>
                                                    <blue>96</blue>
                                                  </color>
                                                  <property applies_to="node" datatype="xsd:token" ref="style:font_color">#68bc60</property>
                                                </clade>
                                              </clade>
                                              <clade>
                                                <branch_length>0.006577487104</branch_length>
                                                <color>
                                                  <red>104</red>
                                                  <green>188</green>
                                                  <blue>96</blue>
                                                </color>
                                                <clade>
                                                  <name>Lactobacillus_308 (1 x Lactobacillus kunkeei)</name>
                                                  <branch_length>0.008817531168</branch_length>
                                                  <color>
                                                    <red>104</red>
                                                    <green>188</green>
                                                    <blue>96</blue>
                                                  </color>
                                                  <property applies_to="node" datatype="xsd:token" ref="style:font_color">#68bc60</property>
                                                </clade>
                                                <clade>
                                                  <branch_length>0.002975736046</branch_length>
                                                  <color>
                                                    <red>104</red>
                                                    <green>188</green>
                                                    <blue>96</blue>
                                                  </color>
                                                  <clade>
                                                    <name>Lactobacillus_306 (1 x Lactobacillus kunkeei)</name>
                                                    <branch_length>0.007823672146</branch_length>
                                                    <color>
                                                      <red>104</red>
                                                      <green>188</green>
                                                      <blue>96</blue>
                                                    </color>
                                                    <property applies_to="node" datatype="xsd:token" ref="style:font_color">#68bc60</property>
                                                  </clade>
                                                  <clade>
                                                    <name>Lactobacillus_331 (1 x Lactobacillus kunkeei)</name>
                                                    <branch_length>0.0075713275</branch_length>
                                                    <color>
                                                      <red>104</red>
                                                      <green>188</green>
                                                      <blue>96</blue>
                                                    </color>
                                                    <property applies_to="node" datatype="xsd:token" ref="style:font_color">#68bc60</property>
                                                  </clade>
                                                </clade>
                                              </clade>
                                            </clade>
                                            <clade>
                                              <branch_length>0.0005860573146</branch_length>
                                              <color>
                                                <red>104</red>
                                                <green>188</green>
                                                <blue>96</blue>
                                              </color>
                                              <clade>
                                                <branch_length>0.001836401643</branch_length>
                                                <color>
                                                  <red>104</red>
                                                  <green>188</green>
                                                  <blue>96</blue>
                                                </color>
                                                <clade>
                                                  <name>Lactobacillus_313 (1 x Lactobacillus kunkeei)</name>
                                                  <branch_length>0.02592974529</branch_length>
                                                  <color>
                                                    <red>104</red>
                                                    <green>188</green>
                                                    <blue>96</blue>
                                                  </color>
                                                  <property applies_to="node" datatype="xsd:token" ref="style:font_color">#68bc60</property>
                                                </clade>
                                                <clade>
                                                  <branch_length>0.008415882476</branch_length>
                                                  <color>
                                                    <red>104</red>
                                                    <green>188</green>
                                                    <blue>96</blue>
                                                  </color>
                                                  <clade>
                                                    <name>Lactobacillus_304 (1 x Lactobacillus kunkeei)</name>
                                                    <branch_length>0.01403957978</branch_length>
                                                    <color>
                                                      <red>104</red>
                                                      <green>188</green>
                                                      <blue>96</blue>
                                                    </color>
                                                    <property applies_to="node" datatype="xsd:token" ref="style:font_color">#68bc60</property>
                                                  </clade>
                                                  <clade>
                                                    <name>Lactobacillus_315 (1 x Lactobacillus kunkeei)</name>
                                                    <branch_length>0.01410742104</branch_length>
                                                    <color>
                                                      <red>104</red>
                                                      <green>188</green>
                                                      <blue>96</blue>
                                                    </color>
                                                    <property applies_to="node" datatype="xsd:token" ref="style:font_color">#68bc60</property>
                                                  </clade>
                                                </clade>
                                              </clade>
                                              <clade>
                                                <branch_length>0.006080561318</branch_length>
                                                <color>
                                                  <red>104</red>
                                                  <green>188</green>
                                                  <blue>96</blue>
                                                </color>
                                                <clade>
                                                  <name>Lactobacillus_305 (1 x Lactobacillus kunkeei)</name>
                                                  <branch_length>0.01731893606</branch_length>
                                                  <color>
                                                    <red>104</red>
                                                    <green>188</green>
                                                    <blue>96</blue>
                                                  </color>
                                                  <property applies_to="node" datatype="xsd:token" ref="style:font_color">#68bc60</property>
                                                </clade>
                                                <clade>
                                                  <branch_length>0.005387713667</branch_length>
                                                  <color>
                                                    <red>104</red>
                                                    <green>188</green>
                                                    <blue>96</blue>
                                                  </color>
                                                  <clade>
                                                    <branch_length>0.001705245581</branch_length>
                                                    <color>
                                                      <red>104</red>
                                                      <green>188</green>
                                                      <blue>96</blue>
                                                    </color>
                                                    <clade>
                                                      <name>Lactobacillus_243 (1 x Lactobacillus kunkeei)</name>
                                                      <branch_length>0.01184337959</branch_length>
                                                      <color>
                                                        <red>104</red>
                                                        <green>188</green>
                                                        <blue>96</blue>
                                                      </color>
                                                      <property applies_to="node" datatype="xsd:token" ref="style:font_color">#68bc60</property>
                                                    </clade>
                                                    <clade>
                                                      <name>Lactobacillus_332 (1 x Lactobacillus kunkeei)</name>
                                                      <branch_length>0.01032862067</branch_length>
                                                      <color>
                                                        <red>104</red>
                                                        <green>188</green>
                                                        <blue>96</blue>
                                                      </color>
                                                      <property applies_to="node" datatype="xsd:token" ref="style:font_color">#68bc60</property>
                                                    </clade>
                                                  </clade>
                                                  <clade>
                                                    <name>Lactobacillus_491 (1 x Lactobacillus kunkeei)</name>
                                                    <branch_length>0.01247005165</branch_length>
                                                    <color>
                                                      <red>104</red>
                                                      <green>188</green>
                                                      <blue>96</blue>
                                                    </color>
                                                    <property applies_to="node" datatype="xsd:token" ref="style:font_color">#68bc60</property>
                                                  </clade>
                                                </clade>
                                              </clade>
                                            </clade>
                                          </clade>
                                        </clade>
                                      </clade>
                                    </clade>
                                    <clade>
                                      <branch_length>0.05154451728</branch_length>
                                      <clade>
                                        <name>Lactobacillus_702 (1 x Lactobacillus quenuiae)</name>
                                        <branch_length>0.05384844542</branch_length>
                                        <color>
                                          <red>166</red>
                                          <green>125</green>
                                          <blue>233</blue>
                                        </color>
                                        <property applies_to="node" datatype="xsd:token" ref="style:font_color">#a67de9</property>
                                      </clade>
                                      <clade>
                                        <branch_length>0.02539275587</branch_length>
                                        <clade>
                                          <name>Lactobacillus_700 (1 x Lactobacillus timberlakei)</name>
                                          <branch_length>0.03049383499</branch_length>
                                          <color>
                                            <red>35</red>
                                            <green>193</green>
                                            <blue>216</blue>
                                          </color>
                                          <property applies_to="node" datatype="xsd:token" ref="style:font_color">#23c1d8</property>
                                        </clade>
                                        <clade>
                                          <branch_length>0.01743989252</branch_length>
                                          <clade>
                                            <name>Lactobacillus_701 (1 x Lactobacillus micheneri)</name>
                                            <branch_length>0.01335488725</branch_length>
                                            <color>
                                              <red>31</red>
                                              <green>239</green>
                                              <blue>87</blue>
                                            </color>
                                            <property applies_to="node" datatype="xsd:token" ref="style:font_color">#1fef57</property>
                                          </clade>
                                          <clade>
                                            <name>Lactobacillus_713 (1 x Lactobacillus kosoi)</name>
                                            <branch_length>0.01473611314</branch_length>
                                            <color>
                                              <red>142</red>
                                              <green>176</green>
                                              <blue>43</blue>
                                            </color>
                                            <property applies_to="node" datatype="xsd:token" ref="style:font_color">#8eb02b</property>
                                          </clade>
                                        </clade>
                                      </clade>
                                    </clade>
                                  </clade>
                                </clade>
                              </clade>
                            </clade>
                            <clade>
                              <name>Lactobacillus_714 (1 x Lactobacillus bambusae)</name>
                              <branch_length>0.1532836258</branch_length>
                              <color>
                                <red>204</red>
                                <green>252</green>
                                <blue>233</blue>
                              </color>
                              <property applies_to="node" datatype="xsd:token" ref="style:font_color">#ccfce9</property>
                            </clade>
                          </clade>
                          <clade>
                            <branch_length>0.0007788842777</branch_length>
                            <clade>
                              <name>Lactobacillus hilgardii</name>
                              <branch_length>0.1164072976</branch_length>
                              <color>
                                <red>24</red>
                                <green>227</green>
                                <blue>83</blue>
                              </color>
                              <clade>
                                <name>Lactobacillus_030 (1 x Lactobacillus hilgardii)</name>
                                <branch_length>0.007675027475</branch_length>
                                <color>
                                  <red>24</red>
                                  <green>227</green>
                                  <blue>83</blue>
                                </color>
                                <property applies_to="node" datatype="xsd:token" ref="style:font_color">#18e353</property>
                              </clade>
                              <clade>
                                <branch_length>0.02190801315</branch_length>
                                <color>
                                  <red>24</red>
                                  <green>227</green>
                                  <blue>83</blue>
                                </color>
                                <clade>
                                  <name>Lactobacillus_031 (1 x Lactobacillus hilgardii)</name>
                                  <branch_length>0.0003109835088</branch_length>
                                  <color>
                                    <red>24</red>
                                    <green>227</green>
                                    <blue>83</blue>
                                  </color>
                                  <property applies_to="node" datatype="xsd:token" ref="style:font_color">#18e353</property>
                                </clade>
                                <clade>
                                  <name>Lactobacillus_033 (2 x Lactobacillus hilgardii)</name>
                                  <branch_length>0.01023601647</branch_length>
                                  <color>
                                    <red>24</red>
                                    <green>227</green>
                                    <blue>83</blue>
                                  </color>
                                  <property applies_to="node" datatype="xsd:token" ref="style:font_color">#18e353</property>
                                </clade>
                              </clade>
                            </clade>
                            <clade>
                              <branch_length>0.003440506756</branch_length>
                              <clade>
                                <branch_length>0.04272858053</branch_length>
                                <clade>
                                  <branch_length>0.00741474703</branch_length>
                                  <clade>
                                    <branch_length>0.01758062467</branch_length>
                                    <clade>
                                      <name>Lactobacillus_106 (2 x Lactobacillus versmoldensis)</name>
                                      <branch_length>0.0931885466</branch_length>
                                      <color>
                                        <red>208</red>
                                        <green>96</green>
                                        <blue>61</blue>
                                      </color>
                                      <property applies_to="node" datatype="xsd:token" ref="style:font_color">#d0603d</property>
                                    </clade>
                                    <clade>
                                      <name>Lactobacillus_280 (1 x Lactobacillus ginsenosidimutans)</name>
                                      <branch_length>0.09492845088</branch_length>
                                      <color>
                                        <red>204</red>
                                        <green>120</green>
                                        <blue>193</blue>
                                      </color>
                                      <property applies_to="node" datatype="xsd:token" ref="style:font_color">#cc78c1</property>
                                    </clade>
                                  </clade>
                                  <clade>
                                    <branch_length>0.006558324676</branch_length>
                                    <clade>
                                      <name>Lactobacillus_349 (1 x Lactobacillus tucceti)</name>
                                      <branch_length>0.1015879661</branch_length>
                                      <color>
                                        <red>26</red>
                                        <green>214</green>
                                        <blue>92</blue>
                                      </color>
                                      <property applies_to="node" datatype="xsd:token" ref="style:font_color">#1ad65c</property>
                                    </clade>
                                    <clade>
                                      <branch_length>0.01738974079</branch_length>
                                      <clade>
                                        <name>Lactobacillus_209 (3 x Lactobacillus nodensis)</name>
                                        <branch_length>0.09073483199</branch_length>
                                        <color>
                                          <red>138</red>
                                          <green>80</green>
                                          <blue>243</blue>
                                        </color>
                                        <property applies_to="node" datatype="xsd:token" ref="style:font_color">#8a50f3</property>
                                      </clade>
                                      <clade>
                                        <name>Lactobacillus_494 (1 x Lactobacillus allii)</name>
                                        <branch_length>0.08764816076</branch_length>
                                        <color>
                                          <red>29</red>
                                          <green>209</green>
                                          <blue>201</blue>
                                        </color>
                                        <property applies_to="node" datatype="xsd:token" ref="style:font_color">#1dd1c9</property>
                                      </clade>
                                    </clade>
                                  </clade>
                                </clade>
                                <clade>
                                  <branch_length>0.012694709</branch_length>
                                  <clade>
                                    <name>Lactobacillus paralimentarius</name>
                                    <branch_length>0.04424593598</branch_length>
                                    <color>
                                      <red>219</red>
                                      <green>153</green>
                                      <blue>174</blue>
                                    </color>
                                    <clade>
                                      <name>Lactobacillus_318 (3 x Lactobacillus paralimentarius)</name>
                                      <branch_length>0.02297723852</branch_length>
                                      <color>
                                        <red>219</red>
                                        <green>153</green>
                                        <blue>174</blue>
                                      </color>
                                      <property applies_to="node" datatype="xsd:token" ref="style:font_color">#db99ae</property>
                                    </clade>
                                    <clade>
                                      <branch_length>0.01378645189</branch_length>
                                      <color>
                                        <red>219</red>
                                        <green>153</green>
                                        <blue>174</blue>
                                      </color>
                                      <clade>
                                        <name>Lactobacillus_204 (2 x Lactobacillus paralimentarius)</name>
                                        <branch_length>0.04184464738</branch_length>
                                        <color>
                                          <red>219</red>
                                          <green>153</green>
                                          <blue>174</blue>
                                        </color>
                                        <property applies_to="node" datatype="xsd:token" ref="style:font_color">#db99ae</property>
                                      </clade>
                                      <clade>
                                        <name>Lactobacillus_356 (2 x Lactobacillus paralimentarius)</name>
                                        <branch_length>0.04323635623</branch_length>
                                        <color>
                                          <red>219</red>
                                          <green>153</green>
                                          <blue>174</blue>
                                        </color>
                                        <property applies_to="node" datatype="xsd:token" ref="style:font_color">#db99ae</property>
                                      </clade>
                                    </clade>
                                  </clade>
                                  <clade>
                                    <branch_length>0.006923237815</branch_length>
                                    <clade>
                                      <branch_length>0.003144405782</branch_length>
                                      <clade>
                                        <name>Lactobacillus_340 (1 x Lactobacillus mindensis)</name>
                                        <branch_length>0.08345834911</branch_length>
                                        <color>
                                          <red>174</red>
                                          <green>82</green>
                                          <blue>165</blue>
                                        </color>
                                        <property applies_to="node" datatype="xsd:token" ref="style:font_color">#ae52a5</property>
                                      </clade>
                                      <clade>
                                        <branch_length>0.001295965165</branch_length>
                                        <clade>
                                          <branch_length>0.009683020413</branch_length>
                                          <clade>
                                            <name>Lactobacillus_244 (1 x Lactobacillus heilongjiangensis)</name>
                                            <branch_length>0.07464309037</branch_length>
                                            <color>
                                              <red>28</red>
                                              <green>191</green>
                                              <blue>89</blue>
                                            </color>
                                            <property applies_to="node" datatype="xsd:token" ref="style:font_color">#1cbf59</property>
                                          </clade>
                                          <clade>
                                            <name>Lactobacillus_377 (1 x Lactobacillus nantensis)</name>
                                            <branch_length>0.07650390267</branch_length>
                                            <color>
                                              <red>241</red>
                                              <green>119</green>
                                              <blue>10</blue>
                                            </color>
                                            <property applies_to="node" datatype="xsd:token" ref="style:font_color">#f1770a</property>
                                          </clade>
                                        </clade>
                                        <clade>
                                          <branch_length>0.001305670943</branch_length>
                                          <clade>
                                            <branch_length>0.00215975754</branch_length>
                                            <clade>
                                              <name>Lactobacillus_352 (2 x Lactobacillus alimentarius)</name>
                                              <branch_length>0.09275348485</branch_length>
                                              <color>
                                                <red>192</red>
                                                <green>223</green>
                                                <blue>21</blue>
                                              </color>
                                              <property applies_to="node" datatype="xsd:token" ref="style:font_color">#c0df15</property>
                                            </clade>
                                            <clade>
                                              <branch_length>0.002721041441</branch_length>
                                              <clade>
                                                <name>Lactobacillus_348 (3 x Lactobacillus crustorum)</name>
                                                <branch_length>0.08629468083</branch_length>
                                                <color>
                                                  <red>48</red>
                                                  <green>30</green>
                                                  <blue>176</blue>
                                                </color>
                                                <property applies_to="node" datatype="xsd:token" ref="style:font_color">#301eb0</property>
                                              </clade>
                                              <clade>
                                                <name>Lactobacillus_412 (1 x Lactobacillus kimchiensis)</name>
                                                <branch_length>0.08786332607</branch_length>
                                                <color>
                                                  <red>179</red>
                                                  <green>79</green>
                                                  <blue>187</blue>
                                                </color>
                                                <property applies_to="node" datatype="xsd:token" ref="style:font_color">#b34fbb</property>
                                              </clade>
                                            </clade>
                                          </clade>
                                          <clade>
                                            <branch_length>0.03907067329</branch_length>
                                            <clade>
                                              <name>Lactobacillus_370 (1 x Lactobacillus futsaii)</name>
                                              <branch_length>0.04516297951</branch_length>
                                              <color>
                                                <red>241</red>
                                                <green>169</green>
                                                <blue>3</blue>
                                              </color>
                                              <property applies_to="node" datatype="xsd:token" ref="style:font_color">#f1a903</property>
                                            </clade>
                                            <clade>
                                              <name>Lactobacillus farciminis</name>
                                              <branch_length>0.003371145576</branch_length>
                                              <color>
                                                <red>218</red>
                                                <green>10</green>
                                                <blue>193</blue>
                                              </color>
                                              <clade>
                                                <name>Lactobacillus_070 (3 x Lactobacillus farciminis)</name>
                                                <branch_length>0.04635197297</branch_length>
                                                <color>
                                                  <red>218</red>
                                                  <green>10</green>
                                                  <blue>193</blue>
                                                </color>
                                                <property applies_to="node" datatype="xsd:token" ref="style:font_color">#da0ac1</property>
                                              </clade>
                                              <clade>
                                                <name>Lactobacillus_417 (1 x Lactobacillus farciminis)</name>
                                                <branch_length>0.04316402599</branch_length>
                                                <color>
                                                  <red>218</red>
                                                  <green>10</green>
                                                  <blue>193</blue>
                                                </color>
                                                <property applies_to="node" datatype="xsd:token" ref="style:font_color">#da0ac1</property>
                                              </clade>
                                            </clade>
                                          </clade>
                                        </clade>
                                      </clade>
                                    </clade>
                                    <clade>
                                      <name>Lactobacillus_675 (1 x Lactobacillus unknown2)</name>
                                      <branch_length>0.08411964774</branch_length>
                                      <color>
                                        <red>189</red>
                                        <green>224</green>
                                        <blue>44</blue>
                                      </color>
                                      <property applies_to="node" datatype="xsd:token" ref="style:font_color">#bde02c</property>
                                    </clade>
                                  </clade>
                                </clade>
                              </clade>
                              <clade>
                                <branch_length>0.007608788088</branch_length>
                                <clade>
                                  <branch_length>0.004947728012</branch_length>
                                  <clade>
                                    <branch_length>0.003959328867</branch_length>
                                    <clade>
                                      <branch_length>0.01197031513</branch_length>
                                      <clade>
                                        <name>Lactobacillus_334 (1 x Lactobacillus kimchicus)</name>
                                        <branch_length>0.1295836419</branch_length>
                                        <color>
                                          <red>160</red>
                                          <green>244</green>
                                          <blue>127</blue>
                                        </color>
                                        <property applies_to="node" datatype="xsd:token" ref="style:font_color">#a0f47f</property>
                                      </clade>
                                      <clade>
                                        <branch_length>0.01624047384</branch_length>
                                        <clade>
                                          <branch_length>0.005174881313</branch_length>
                                          <clade>
                                            <name>Lactobacillus_317 (2 x Lactobacillus similis)</name>
                                            <branch_length>0.1108976603</branch_length>
                                            <color>
                                              <red>146</red>
                                              <green>174</green>
                                              <blue>73</blue>
                                            </color>
                                            <property applies_to="node" datatype="xsd:token" ref="style:font_color">#92ae49</property>
                                          </clade>
                                          <clade>
                                            <name>Lactobacillus_379 (2 x Lactobacillus collinoides)</name>
                                            <branch_length>0.1118353456</branch_length>
                                            <color>
                                              <red>18</red>
                                              <green>228</green>
                                              <blue>67</blue>
                                            </color>
                                            <property applies_to="node" datatype="xsd:token" ref="style:font_color">#12e443</property>
                                          </clade>
                                        </clade>
                                        <clade>
                                          <branch_length>0.003996815998</branch_length>
                                          <clade>
                                            <name>Lactobacillus_357 (1 x Lactobacillus odoratitofui)</name>
                                            <branch_length>0.1046736091</branch_length>
                                            <color>
                                              <red>26</red>
                                              <green>104</green>
                                              <blue>223</blue>
                                            </color>
                                            <property applies_to="node" datatype="xsd:token" ref="style:font_color">#1a68df</property>
                                          </clade>
                                          <clade>
                                            <branch_length>0.02318284288</branch_length>
                                            <clade>
                                              <name>Lactobacillus pentosiphilus</name>
                                              <branch_length>0.06549531966</branch_length>
                                              <color>
                                                <red>195</red>
                                                <green>253</green>
                                                <blue>245</blue>
                                              </color>
                                              <clade>
                                                <name>Lactobacillus_588 (1 x Lactobacillus pentosiphilus)</name>
                                                <branch_length>0.01302786265</branch_length>
                                                <color>
                                                  <red>195</red>
                                                  <green>253</green>
                                                  <blue>245</blue>
                                                </color>
                                                <property applies_to="node" datatype="xsd:token" ref="style:font_color">#c3fdf5</property>
                                              </clade>
                                              <clade>
                                                <name>Lactobacillus_589 (1 x Lactobacillus pentosiphilus)</name>
                                                <branch_length>0.01599113643</branch_length>
                                                <color>
                                                  <red>195</red>
                                                  <green>253</green>
                                                  <blue>245</blue>
                                                </color>
                                                <property applies_to="node" datatype="xsd:token" ref="style:font_color">#c3fdf5</property>
                                              </clade>
                                            </clade>
                                            <clade>
                                              <branch_length>0.004595272243</branch_length>
                                              <clade>
                                                <name>Lactobacillus_587 (1 x Lactobacillus silagei)</name>
                                                <branch_length>0.08212675154</branch_length>
                                                <color>
                                                  <red>125</red>
                                                  <green>223</green>
                                                  <blue>127</blue>
                                                </color>
                                                <property applies_to="node" datatype="xsd:token" ref="style:font_color">#7ddf7f</property>
                                              </clade>
                                              <clade>
                                                <branch_length>0.01855497062</branch_length>
                                                <clade>
                                                  <name>Lactobacillus_586 (1 x Lactobacillus mixtipabuli)</name>
                                                  <branch_length>0.05980780721</branch_length>
                                                  <color>
                                                    <red>135</red>
                                                    <green>185</green>
                                                    <blue>106</blue>
                                                  </color>
                                                  <property applies_to="node" datatype="xsd:token" ref="style:font_color">#87b96a</property>
                                                </clade>
                                                <clade>
                                                  <name>Lactobacillus_648 (1 x Lactobacillus silagincola)</name>
                                                  <branch_length>0.1109671891</branch_length>
                                                  <color>
                                                    <red>240</red>
                                                    <green>115</green>
                                                    <blue>216</blue>
                                                  </color>
                                                  <property applies_to="node" datatype="xsd:token" ref="style:font_color">#f073d8</property>
                                                </clade>
                                              </clade>
                                            </clade>
                                          </clade>
                                        </clade>
                                      </clade>
                                    </clade>
                                    <clade>
                                      <branch_length>0.002762356773</branch_length>
                                      <clade>
                                        <name>Lactobacillus_198 (2 x Lactobacillus composti)</name>
                                        <branch_length>0.1435708255</branch_length>
                                        <color>
                                          <red>110</red>
                                          <green>100</green>
                                          <blue>186</blue>
                                        </color>
                                        <property applies_to="node" datatype="xsd:token" ref="style:font_color">#6e64ba</property>
                                      </clade>
                                      <clade>
                                        <branch_length>0.006099402905</branch_length>
                                        <clade>
                                          <branch_length>0.004214635119</branch_length>
                                          <clade>
                                            <name>Lactobacillus_341 (1 x Lactobacillus oligofermentans)</name>
                                            <branch_length>0.1225965396</branch_length>
                                            <color>
                                              <red>107</red>
                                              <green>87</green>
                                              <blue>209</blue>
                                            </color>
                                            <property applies_to="node" datatype="xsd:token" ref="style:font_color">#6b57d1</property>
                                          </clade>
                                          <clade>
                                            <branch_length>0.02514197677</branch_length>
                                            <clade>
                                              <name>Lactobacillus_103 (2 x Lactobacillus suebicus)</name>
                                              <branch_length>0.1042357832</branch_length>
                                              <color>
                                                <red>25</red>
                                                <green>213</green>
                                                <blue>210</blue>
                                              </color>
                                              <property applies_to="node" datatype="xsd:token" ref="style:font_color">#19d5d2</property>
                                            </clade>
                                            <clade>
                                              <name>Lactobacillus_391 (1 x Lactobacillus vaccinostercus)</name>
                                              <branch_length>0.1007692218</branch_length>
                                              <color>
                                                <red>31</red>
                                                <green>191</green>
                                                <blue>29</blue>
                                              </color>
                                              <property applies_to="node" datatype="xsd:token" ref="style:font_color">#1fbf1d</property>
                                            </clade>
                                          </clade>
                                        </clade>
                                        <clade>
                                          <branch_length>0.004189624451</branch_length>
                                          <clade>
                                            <branch_length>0.006003122777</branch_length>
                                            <clade>
                                              <name>Lactobacillus_347 (1 x Lactobacillus bifermentans)</name>
                                              <branch_length>0.1172306687</branch_length>
                                              <color>
                                                <red>252</red>
                                                <green>29</green>
                                                <blue>124</blue>
                                              </color>
                                              <property applies_to="node" datatype="xsd:token" ref="style:font_color">#fc1d7c</property>
                                            </clade>
                                            <clade>
                                              <branch_length>0.003220193088</branch_length>
                                              <clade>
                                                <name>Lactobacillus coryniformis</name>
                                                <branch_length>0.08725235611</branch_length>
                                                <color>
                                                  <red>47</red>
                                                  <green>98</green>
                                                  <blue>210</blue>
                                                </color>
                                                <clade>
                                                  <name>Lactobacillus_069 (3 x Lactobacillus coryniformis)</name>
                                                  <branch_length>0.01215139031</branch_length>
                                                  <color>
                                                    <red>47</red>
                                                    <green>98</green>
                                                    <blue>210</blue>
                                                  </color>
                                                  <property applies_to="node" datatype="xsd:token" ref="style:font_color">#2f62d2</property>
                                                </clade>
                                                <clade>
                                                  <branch_length>0.004884045571</branch_length>
                                                  <color>
                                                    <red>47</red>
                                                    <green>98</green>
                                                    <blue>210</blue>
                                                  </color>
                                                  <clade>
                                                    <name>Lactobacillus_051 (4 x Lactobacillus coryniformis)</name>
                                                    <branch_length>0.009992779233</branch_length>
                                                    <color>
                                                      <red>47</red>
                                                      <green>98</green>
                                                      <blue>210</blue>
                                                    </color>
                                                    <property applies_to="node" datatype="xsd:token" ref="style:font_color">#2f62d2</property>
                                                  </clade>
                                                  <clade>
                                                    <name>Lactobacillus_112 (1 x Lactobacillus coryniformis)</name>
                                                    <branch_length>0.009617221542</branch_length>
                                                    <color>
                                                      <red>47</red>
                                                      <green>98</green>
                                                      <blue>210</blue>
                                                    </color>
                                                    <property applies_to="node" datatype="xsd:token" ref="style:font_color">#2f62d2</property>
                                                  </clade>
                                                </clade>
                                              </clade>
                                              <clade>
                                                <branch_length>0.01189186424</branch_length>
                                                <clade>
                                                  <name>Lactobacillus_247 (1 x Lactobacillus wasatchensis)</name>
                                                  <branch_length>0.1037633419</branch_length>
                                                  <color>
                                                    <red>144</red>
                                                    <green>83</green>
                                                    <blue>190</blue>
                                                  </color>
                                                  <property applies_to="node" datatype="xsd:token" ref="style:font_color">#9053be</property>
                                                </clade>
                                                <clade>
                                                  <branch_length>0.03199166432</branch_length>
                                                  <clade>
                                                    <name>Lactobacillus_242 (2 x Lactobacillus hokkaidonensis)</name>
                                                    <branch_length>0.07295285165</branch_length>
                                                    <color>
                                                      <red>83</red>
                                                      <green>10</green>
                                                      <blue>195</blue>
                                                    </color>
                                                    <property applies_to="node" datatype="xsd:token" ref="style:font_color">#530ac3</property>
                                                  </clade>
                                                  <clade>
                                                    <name>Lactobacillus_359 (1 x Lactobacillus uvarum)</name>
                                                    <branch_length>0.07499815524</branch_length>
                                                    <color>
                                                      <red>185</red>
                                                      <green>251</green>
                                                      <blue>76</blue>
                                                    </color>
                                                    <property applies_to="node" datatype="xsd:token" ref="style:font_color">#b9fb4c</property>
                                                  </clade>
                                                </clade>
                                              </clade>
                                            </clade>
                                          </clade>
                                          <clade>
                                            <branch_length>0.003747436451</branch_length>
                                            <clade>
                                              <branch_length>0.001483943313</branch_length>
                                              <clade>
                                                <branch_length>0.01430021413</branch_length>
                                                <clade>
                                                  <name>Lactobacillus_108 (2 x Lactobacillus malefermentans)</name>
                                                  <branch_length>0.1058229208</branch_length>
                                                  <color>
                                                    <red>146</red>
                                                    <green>212</green>
                                                    <blue>107</blue>
                                                  </color>
                                                  <property applies_to="node" datatype="xsd:token" ref="style:font_color">#92d46b</property>
                                                </clade>
                                                <clade>
                                                  <name>Lactobacillus_216 (1 x Lactobacillus oryzae)</name>
                                                  <branch_length>0.09343807399</branch_length>
                                                  <color>
                                                    <red>193</red>
                                                    <green>235</green>
                                                    <blue>130</blue>
                                                  </color>
                                                  <property applies_to="node" datatype="xsd:token" ref="style:font_color">#c1eb82</property>
                                                </clade>
                                              </clade>
                                              <clade>
                                                <branch_length>0.0351427868</branch_length>
                                                <clade>
                                                  <name>Lactobacillus_111 (3 x Lactobacillus rossiae)</name>
                                                  <branch_length>0.1150042191</branch_length>
                                                  <color>
                                                    <red>83</red>
                                                    <green>27</green>
                                                    <blue>231</blue>
                                                  </color>
                                                  <property applies_to="node" datatype="xsd:token" ref="style:font_color">#531be7</property>
                                                </clade>
                                                <clade>
                                                  <name>Lactobacillus_410 (1 x Lactobacillus siliginis)</name>
                                                  <branch_length>0.1071957871</branch_length>
                                                  <color>
                                                    <red>45</red>
                                                    <green>254</green>
                                                    <blue>127</blue>
                                                  </color>
                                                  <property applies_to="node" datatype="xsd:token" ref="style:font_color">#2dfe7f</property>
                                                </clade>
                                              </clade>
                                            </clade>
                                            <clade>
                                              <branch_length>0.01219656318</branch_length>
                                              <clade>
                                                <branch_length>0.009544653818</branch_length>
                                                <clade>
                                                  <name>Lactobacillus_339 (1 x Lactobacillus diolivorans)</name>
                                                  <branch_length>0.1123788953</branch_length>
                                                  <color>
                                                    <red>21</red>
                                                    <green>82</green>
                                                    <blue>237</blue>
                                                  </color>
                                                  <property applies_to="node" datatype="xsd:token" ref="style:font_color">#1552ed</property>
                                                </clade>
                                                <clade>
                                                  <branch_length>0.005691517144</branch_length>
                                                  <clade>
                                                    <branch_length>0.01721327193</branch_length>
                                                    <clade>
                                                      <name>Lactobacillus_197 (2 x Lactobacillus farraginis)</name>
                                                      <branch_length>0.08424893022</branch_length>
                                                      <color>
                                                        <red>44</red>
                                                        <green>254</green>
                                                        <blue>6</blue>
                                                      </color>
                                                      <property applies_to="node" datatype="xsd:token" ref="style:font_color">#2cfe06</property>
                                                    </clade>
                                                    <clade>
                                                      <name>Lactobacillus parafarraginis</name>
                                                      <branch_length>0.09531714022</branch_length>
                                                      <color>
                                                        <red>239</red>
                                                        <green>200</green>
                                                        <blue>20</blue>
                                                      </color>
                                                      <clade>
                                                        <name>Lactobacillus_095 (1 x Lactobacillus parafarraginis)</name>
                                                        <branch_length>0.03605808318</branch_length>
                                                        <color>
                                                          <red>239</red>
                                                          <green>200</green>
                                                          <blue>20</blue>
                                                        </color>
                                                        <property applies_to="node" datatype="xsd:token" ref="style:font_color">#efc814</property>
                                                      </clade>
                                                      <clade>
                                                        <name>Lactobacillus_323 (2 x Lactobacillus parafarraginis)</name>
                                                        <branch_length>-0.007789080963</branch_length>
                                                        <color>
                                                          <red>239</red>
                                                          <green>200</green>
                                                          <blue>20</blue>
                                                        </color>
                                                        <property applies_to="node" datatype="xsd:token" ref="style:font_color">#efc814</property>
                                                      </clade>
                                                    </clade>
                                                  </clade>
                                                  <clade>
                                                    <branch_length>0.003219414502</branch_length>
                                                    <clade>
                                                      <branch_length>0.03548035398</branch_length>
                                                      <clade>
                                                        <name>Lactobacillus_096 (2 x Lactobacillus kisonensis)</name>
                                                        <branch_length>0.1212412119</branch_length>
                                                        <color>
                                                          <red>94</red>
                                                          <green>206</green>
                                                          <blue>234</blue>
                                                        </color>
                                                        <property applies_to="node" datatype="xsd:token" ref="style:font_color">#5eceea</property>
                                                      </clade>
                                                      <clade>
                                                        <name>Lactobacillus_389 (1 x Lactobacillus rapi)</name>
                                                        <branch_length>0.06217879057</branch_length>
                                                        <color>
                                                          <red>50</red>
                                                          <green>186</green>
                                                          <blue>160</blue>
                                                        </color>
                                                        <property applies_to="node" datatype="xsd:token" ref="style:font_color">#32baa0</property>
                                                      </clade>
                                                    </clade>
                                                    <clade>
                                                      <branch_length>0.004385561682</branch_length>
                                                      <clade>
                                                        <name>Lactobacillus parabuchneri</name>
                                                        <branch_length>0.0732678026</branch_length>
                                                        <color>
                                                          <red>221</red>
                                                          <green>5</green>
                                                          <blue>209</blue>
                                                        </color>
                                                        <clade>
                                                          <name>Lactobacillus_365 (13 x Lactobacillus parabuchneri)</name>
                                                          <branch_length>0.01111049484</branch_length>
                                                          <color>
                                                            <red>221</red>
                                                            <green>5</green>
                                                            <blue>209</blue>
                                                          </color>
                                                          <property applies_to="node" datatype="xsd:token" ref="style:font_color">#dd05d1</property>
                                                        </clade>
                                                        <clade>
                                                          <branch_length>0.01004116889</branch_length>
                                                          <color>
                                                            <red>221</red>
                                                            <green>5</green>
                                                            <blue>209</blue>
                                                          </color>
                                                          <clade>
                                                            <name>Lactobacillus_536 (6 x Lactobacillus parabuchneri)</name>
                                                            <branch_length>0.003276837524</branch_length>
                                                            <color>
                                                              <red>221</red>
                                                              <green>5</green>
                                                              <blue>209</blue>
                                                            </color>
                                                            <property applies_to="node" datatype="xsd:token" ref="style:font_color">#dd05d1</property>
                                                          </clade>
                                                          <clade>
                                                            <name>Lactobacillus_537 (5 x Lactobacillus parabuchneri)</name>
                                                            <branch_length>0.003886162303</branch_length>
                                                            <color>
                                                              <red>221</red>
                                                              <green>5</green>
                                                              <blue>209</blue>
                                                            </color>
                                                            <property applies_to="node" datatype="xsd:token" ref="style:font_color">#dd05d1</property>
                                                          </clade>
                                                        </clade>
                                                      </clade>
                                                      <clade>
                                                        <branch_length>0.002458181232</branch_length>
                                                        <clade>
                                                          <branch_length>0.004000248853</branch_length>
                                                          <clade>
                                                            <name>Lactobacillus_164 (2 x Lactobacillus otakiensis)</name>
                                                            <branch_length>0.08372613788</branch_length>
                                                            <color>
                                                              <red>187</red>
                                                              <green>28</green>
                                                              <blue>84</blue>
                                                            </color>
                                                            <property applies_to="node" datatype="xsd:token" ref="style:font_color">#bb1c54</property>
                                                          </clade>
                                                          <clade>
                                                            <name>Lactobacillus sunkii</name>
                                                            <branch_length>0.06369185448</branch_length>
                                                            <color>
                                                              <red>79</red>
                                                              <green>197</green>
                                                              <blue>57</blue>
                                                            </color>
                                                            <clade>
                                                              <name>Lactobacillus_371 (1 x Lactobacillus sunkii)</name>
                                                              <branch_length>0.01814278401</branch_length>
                                                              <color>
                                                                <red>79</red>
                                                                <green>197</green>
                                                                <blue>57</blue>
                                                              </color>
                                                              <property applies_to="node" datatype="xsd:token" ref="style:font_color">#4fc539</property>
                                                            </clade>
                                                            <clade>
                                                              <name>Lactobacillus_473 (1 x Lactobacillus sunkii)</name>
                                                              <branch_length>0.01774521731</branch_length>
                                                              <color>
                                                                <red>79</red>
                                                                <green>197</green>
                                                                <blue>57</blue>
                                                              </color>
                                                              <property applies_to="node" datatype="xsd:token" ref="style:font_color">#4fc539</property>
                                                            </clade>
                                                          </clade>
                                                        </clade>
                                                        <clade>
                                                          <branch_length>0.01260432787</branch_length>
                                                          <clade>
                                                            <name>Lactobacillus buchneri</name>
                                                            <branch_length>0.05390905589</branch_length>
                                                            <color>
                                                              <red>231</red>
                                                              <green>139</green>
                                                              <blue>165</blue>
                                                            </color>
                                                            <clade>
                                                              <name>Lactobacillus_083 (2 x Lactobacillus buchneri)</name>
                                                              <branch_length>0.01359463949</branch_length>
                                                              <color>
                                                                <red>231</red>
                                                                <green>139</green>
                                                                <blue>165</blue>
                                                              </color>
                                                              <property applies_to="node" datatype="xsd:token" ref="style:font_color">#e78ba5</property>
                                                            </clade>
                                                            <clade>
                                                              <name>Lactobacillus_119 (1 x Lactobacillus buchneri)</name>
                                                              <branch_length>0.01440536138</branch_length>
                                                              <color>
                                                                <red>231</red>
                                                                <green>139</green>
                                                                <blue>165</blue>
                                                              </color>
                                                              <property applies_to="node" datatype="xsd:token" ref="style:font_color">#e78ba5</property>
                                                            </clade>
                                                          </clade>
                                                          <clade>
                                                            <name>Lactobacillus parakefiri</name>
                                                            <branch_length>0.07074519247</branch_length>
                                                            <color>
                                                              <red>241</red>
                                                              <green>28</green>
                                                              <blue>42</blue>
                                                            </color>
                                                            <clade>
                                                              <name>Lactobacillus_565 (2 x Lactobacillus parakefiri)</name>
                                                              <branch_length>0.004783627577</branch_length>
                                                              <color>
                                                                <red>241</red>
                                                                <green>28</green>
                                                                <blue>42</blue>
                                                              </color>
                                                              <property applies_to="node" datatype="xsd:token" ref="style:font_color">#f11c2a</property>
                                                            </clade>
                                                            <clade>
                                                              <name>Lactobacillus_617 (1 x Lactobacillus parakefiri)</name>
                                                              <branch_length>0.001997372601</branch_length>
                                                              <color>
                                                                <red>241</red>
                                                                <green>28</green>
                                                                <blue>42</blue>
                                                              </color>
                                                              <property applies_to="node" datatype="xsd:token" ref="style:font_color">#f11c2a</property>
                                                            </clade>
                                                          </clade>
                                                        </clade>
                                                      </clade>
                                                    </clade>
                                                  </clade>
                                                </clade>
                                              </clade>
                                              <clade>
                                                <branch_length>0.01283809543</branch_length>
                                                <clade>
                                                  <name>Lactobacillus_319 (12 x Lactobacillus lindneri)</name>
                                                  <branch_length>0.1113752276</branch_length>
                                                  <color>
                                                    <red>85</red>
                                                    <green>192</green>
                                                    <blue>226</blue>
                                                  </color>
                                                  <property applies_to="node" datatype="xsd:token" ref="style:font_color">#55c0e2</property>
                                                </clade>
                                                <clade>
                                                  <branch_length>0.01997098699</branch_length>
                                                  <clade>
                                                    <name>Lactobacillus_387 (5 x Lactobacillus kefiri)</name>
                                                    <branch_length>0.07847207785</branch_length>
                                                    <color>
                                                      <red>45</red>
                                                      <green>185</green>
                                                      <blue>37</blue>
                                                    </color>
                                                    <property applies_to="node" datatype="xsd:token" ref="style:font_color">#2db925</property>
                                                  </clade>
                                                  <clade>
                                                    <branch_length>0.01072250679</branch_length>
                                                    <clade>
                                                      <name>Lactobacillus_320 (5 x Lactobacillus paracollinoides)</name>
                                                      <branch_length>0.07547955215</branch_length>
                                                      <color>
                                                        <red>83</red>
                                                        <green>219</green>
                                                        <blue>37</blue>
                                                      </color>
                                                      <property applies_to="node" datatype="xsd:token" ref="style:font_color">#53db25</property>
                                                    </clade>
                                                    <clade>
                                                      <name>Lactobacillus backii</name>
                                                      <branch_length>0.06158299744</branch_length>
                                                      <color>
                                                        <red>239</red>
                                                        <green>122</green>
                                                        <blue>185</blue>
                                                      </color>
                                                      <clade>
                                                        <branch_length>0.003351891646</branch_length>
                                                        <color>
                                                          <red>239</red>
                                                          <green>122</green>
                                                          <blue>185</blue>
                                                        </color>
                                                        <clade>
                                                          <name>Lactobacillus_453 (5 x Lactobacillus backii)</name>
                                                          <branch_length>0.005882429425</branch_length>
                                                          <color>
                                                            <red>239</red>
                                                            <green>122</green>
                                                            <blue>185</blue>
                                                          </color>
                                                          <property applies_to="node" datatype="xsd:token" ref="style:font_color">#ef7ab9</property>
                                                        </clade>
                                                        <clade>
                                                          <name>Lactobacillus_454 (2 x Lactobacillus backii)</name>
                                                          <branch_length>0.006496570539</branch_length>
                                                          <color>
                                                            <red>239</red>
                                                            <green>122</green>
                                                            <blue>185</blue>
                                                          </color>
                                                          <property applies_to="node" datatype="xsd:token" ref="style:font_color">#ef7ab9</property>
                                                        </clade>
                                                      </clade>
                                                      <clade>
                                                        <name>Lactobacillus_655 (1 x Lactobacillus backii)</name>
                                                        <branch_length>0.01007815264</branch_length>
                                                        <color>
                                                          <red>239</red>
                                                          <green>122</green>
                                                          <blue>185</blue>
                                                        </color>
                                                        <property applies_to="node" datatype="xsd:token" ref="style:font_color">#ef7ab9</property>
                                                      </clade>
                                                    </clade>
                                                  </clade>
                                                </clade>
                                              </clade>
                                            </clade>
                                          </clade>
                                        </clade>
                                      </clade>
                                    </clade>
                                  </clade>
                                  <clade>
                                    <branch_length>0.0244641602</branch_length>
                                    <clade>
                                      <branch_length>0.01006914768</branch_length>
                                      <clade>
                                        <branch_length>0.005539939273</branch_length>
                                        <clade>
                                          <name>Lactobacillus_279 (2 x Lactobacillus koreensis)</name>
                                          <branch_length>0.09794778377</branch_length>
                                          <color>
                                            <red>146</red>
                                            <green>248</green>
                                            <blue>141</blue>
                                          </color>
                                          <property applies_to="node" datatype="xsd:token" ref="style:font_color">#92f88d</property>
                                        </clade>
                                        <clade>
                                          <branch_length>0.0009113624692</branch_length>
                                          <clade>
                                            <branch_length>0.009146347642</branch_length>
                                            <clade>
                                              <name>Lactobacillus_142 (3 x Lactobacillus parabrevis)</name>
                                              <branch_length>0.08187937737</branch_length>
                                              <color>
                                                <red>210</red>
                                                <green>63</green>
                                                <blue>149</blue>
                                              </color>
                                              <property applies_to="node" datatype="xsd:token" ref="style:font_color">#d23f95</property>
                                            </clade>
                                            <clade>
                                              <name>Lactobacillus_344 (1 x Lactobacillus hammesii)</name>
                                              <branch_length>0.07497362792</branch_length>
                                              <color>
                                                <red>15</red>
                                                <green>237</green>
                                                <blue>99</blue>
                                              </color>
                                              <property applies_to="node" datatype="xsd:token" ref="style:font_color">#0fed63</property>
                                            </clade>
                                          </clade>
                                          <clade>
                                            <name>Lactobacillus_406 (1 x Lactobacillus paucivorans)</name>
                                            <branch_length>0.0929550156</branch_length>
                                            <color>
                                              <red>221</red>
                                              <green>151</green>
                                              <blue>189</blue>
                                            </color>
                                            <property applies_to="node" datatype="xsd:token" ref="style:font_color">#dd97bd</property>
                                          </clade>
                                        </clade>
                                      </clade>
                                      <clade>
                                        <branch_length>0.0004067160189</branch_length>
                                        <clade>
                                          <name>Lactobacillus_398 (2 x Lactobacillus senmaizukei)</name>
                                          <branch_length>0.09850092977</branch_length>
                                          <color>
                                            <red>118</red>
                                            <green>89</green>
                                            <blue>199</blue>
                                          </color>
                                          <property applies_to="node" datatype="xsd:token" ref="style:font_color">#7659c7</property>
                                        </clade>
                                        <clade>
                                          <name>Lactobacillus brevis</name>
                                          <branch_length>0.08067224175</branch_length>
                                          <color>
                                            <red>105</red>
                                            <green>203</green>
                                            <blue>128</blue>
                                          </color>
                                          <clade>
                                            <branch_length>0.01215512492</branch_length>
                                            <color>
                                              <red>105</red>
                                              <green>203</green>
                                              <blue>128</blue>
                                            </color>
                                            <clade>
                                              <name>Lactobacillus_246 (1 x Lactobacillus brevis)</name>
                                              <branch_length>0.008917061612</branch_length>
                                              <color>
                                                <red>105</red>
                                                <green>203</green>
                                                <blue>128</blue>
                                              </color>
                                              <property applies_to="node" datatype="xsd:token" ref="style:font_color">#69cb80</property>
                                            </clade>
                                            <clade>
                                              <branch_length>0.000532893464</branch_length>
                                              <color>
                                                <red>105</red>
                                                <green>203</green>
                                                <blue>128</blue>
                                              </color>
                                              <clade>
                                                <name>Lactobacillus_543 (2 x Lactobacillus brevis)</name>
                                                <branch_length>0.008210058324</branch_length>
                                                <color>
                                                  <red>105</red>
                                                  <green>203</green>
                                                  <blue>128</blue>
                                                </color>
                                                <property applies_to="node" datatype="xsd:token" ref="style:font_color">#69cb80</property>
                                              </clade>
                                              <clade>
                                                <branch_length>0.0008080450352</branch_length>
                                                <color>
                                                  <red>105</red>
                                                  <green>203</green>
                                                  <blue>128</blue>
                                                </color>
                                                <clade>
                                                  <branch_length>0.001451695338</branch_length>
                                                  <color>
                                                    <red>105</red>
                                                    <green>203</green>
                                                    <blue>128</blue>
                                                  </color>
                                                  <clade>
                                                    <name>Lactobacillus_580 (1 x Lactobacillus brevis)</name>
                                                    <branch_length>0.005026550032</branch_length>
                                                    <color>
                                                      <red>105</red>
                                                      <green>203</green>
                                                      <blue>128</blue>
                                                    </color>
                                                    <property applies_to="node" datatype="xsd:token" ref="style:font_color">#69cb80</property>
                                                  </clade>
                                                  <clade>
                                                    <name>Lactobacillus_634 (2 x Lactobacillus brevis)</name>
                                                    <branch_length>0.006835450418</branch_length>
                                                    <color>
                                                      <red>105</red>
                                                      <green>203</green>
                                                      <blue>128</blue>
                                                    </color>
                                                    <property applies_to="node" datatype="xsd:token" ref="style:font_color">#69cb80</property>
                                                  </clade>
                                                </clade>
                                                <clade>
                                                  <name>Lactobacillus_725 (1 x Lactobacillus brevis)</name>
                                                  <branch_length>0.005852855742</branch_length>
                                                  <color>
                                                    <red>105</red>
                                                    <green>203</green>
                                                    <blue>128</blue>
                                                  </color>
                                                  <property applies_to="node" datatype="xsd:token" ref="style:font_color">#69cb80</property>
                                                </clade>
                                              </clade>
                                            </clade>
                                          </clade>
                                          <clade>
                                            <branch_length>0.008687071502</branch_length>
                                            <color>
                                              <red>105</red>
                                              <green>203</green>
                                              <blue>128</blue>
                                            </color>
                                            <clade>
                                              <name>Lactobacillus_245 (7 x Lactobacillus brevis)</name>
                                              <branch_length>0.001959292684</branch_length>
                                              <color>
                                                <red>105</red>
                                                <green>203</green>
                                                <blue>128</blue>
                                              </color>
                                              <property applies_to="node" datatype="xsd:token" ref="style:font_color">#69cb80</property>
                                            </clade>
                                            <clade>
                                              <branch_length>0.006270549726</branch_length>
                                              <color>
                                                <red>105</red>
                                                <green>203</green>
                                                <blue>128</blue>
                                              </color>
                                              <clade>
                                                <branch_length>0.003126181429</branch_length>
                                                <color>
                                                  <red>105</red>
                                                  <green>203</green>
                                                  <blue>128</blue>
                                                </color>
                                                <clade>
                                                  <name>Lactobacillus_633 (2 x Lactobacillus brevis)</name>
                                                  <branch_length>0.009695019573</branch_length>
                                                  <color>
                                                    <red>105</red>
                                                    <green>203</green>
                                                    <blue>128</blue>
                                                  </color>
                                                  <property applies_to="node" datatype="xsd:token" ref="style:font_color">#69cb80</property>
                                                </clade>
                                                <clade>
                                                  <branch_length>0.002886766102</branch_length>
                                                  <color>
                                                    <red>105</red>
                                                    <green>203</green>
                                                    <blue>128</blue>
                                                  </color>
                                                  <clade>
                                                    <branch_length>0.00336781377</branch_length>
                                                    <color>
                                                      <red>105</red>
                                                      <green>203</green>
                                                      <blue>128</blue>
                                                    </color>
                                                    <clade>
                                                      <name>Lactobacillus_270 (1 x Lactobacillus brevis)</name>
                                                      <branch_length>0.003314802423</branch_length>
                                                      <color>
                                                        <red>105</red>
                                                        <green>203</green>
                                                        <blue>128</blue>
                                                      </color>
                                                      <property applies_to="node" datatype="xsd:token" ref="style:font_color">#69cb80</property>
                                                    </clade>
                                                    <clade>
                                                      <name>Lactobacillus_708 (1 x Lactobacillus brevis)</name>
                                                      <branch_length>0.001001197495</branch_length>
                                                      <color>
                                                        <red>105</red>
                                                        <green>203</green>
                                                        <blue>128</blue>
                                                      </color>
                                                      <property applies_to="node" datatype="xsd:token" ref="style:font_color">#69cb80</property>
                                                    </clade>
                                                  </clade>
                                                  <clade>
                                                    <branch_length>0.0005232074764</branch_length>
                                                    <color>
                                                      <red>105</red>
                                                      <green>203</green>
                                                      <blue>128</blue>
                                                    </color>
                                                    <clade>
                                                      <name>Lactobacillus_578 (1 x Lactobacillus brevis)</name>
                                                      <branch_length>0.004977594595</branch_length>
                                                      <color>
                                                        <red>105</red>
                                                        <green>203</green>
                                                        <blue>128</blue>
                                                      </color>
                                                      <property applies_to="node" datatype="xsd:token" ref="style:font_color">#69cb80</property>
                                                    </clade>
                                                    <clade>
                                                      <branch_length>0.0005186186172</branch_length>
                                                      <color>
                                                        <red>105</red>
                                                        <green>203</green>
                                                        <blue>128</blue>
                                                      </color>
                                                      <clade>
                                                        <branch_length>0.0002523586445</branch_length>
                                                        <color>
                                                          <red>105</red>
                                                          <green>203</green>
                                                          <blue>128</blue>
                                                        </color>
                                                        <clade>
                                                          <branch_length>0.0001488085545</branch_length>
                                                          <color>
                                                            <red>105</red>
                                                            <green>203</green>
                                                            <blue>128</blue>
                                                          </color>
                                                          <clade>
                                                            <branch_length>0.002387395129</branch_length>
                                                            <color>
                                                              <red>105</red>
                                                              <green>203</green>
                                                              <blue>128</blue>
                                                            </color>
                                                            <clade>
                                                              <name>Lactobacillus_009 (3 x Lactobacillus brevis)</name>
                                                              <branch_length>0.001791368937</branch_length>
                                                              <color>
                                                                <red>105</red>
                                                                <green>203</green>
                                                                <blue>128</blue>
                                                              </color>
                                                              <property applies_to="node" datatype="xsd:token" ref="style:font_color">#69cb80</property>
                                                            </clade>
                                                            <clade>
                                                              <name>Lactobacillus_232 (1 x Lactobacillus brevis)</name>
                                                              <branch_length>0.002718630945</branch_length>
                                                              <color>
                                                                <red>105</red>
                                                                <green>203</green>
                                                                <blue>128</blue>
                                                              </color>
                                                              <property applies_to="node" datatype="xsd:token" ref="style:font_color">#69cb80</property>
                                                            </clade>
                                                          </clade>
                                                          <clade>
                                                            <name>Lactobacillus_515 (1 x Lactobacillus brevis)</name>
                                                            <branch_length>0.004019886255</branch_length>
                                                            <color>
                                                              <red>105</red>
                                                              <green>203</green>
                                                              <blue>128</blue>
                                                            </color>
                                                            <property applies_to="node" datatype="xsd:token" ref="style:font_color">#69cb80</property>
                                                          </clade>
                                                        </clade>
                                                        <clade>
                                                          <branch_length>0.001059221802</branch_length>
                                                          <color>
                                                            <red>105</red>
                                                            <green>203</green>
                                                            <blue>128</blue>
                                                          </color>
                                                          <clade>
                                                            <name>Lactobacillus_194 (1 x Lactobacillus brevis)</name>
                                                            <branch_length>0.003239970189</branch_length>
                                                            <color>
                                                              <red>105</red>
                                                              <green>203</green>
                                                              <blue>128</blue>
                                                            </color>
                                                            <property applies_to="node" datatype="xsd:token" ref="style:font_color">#69cb80</property>
                                                          </clade>
                                                          <clade>
                                                            <name>Lactobacillus_560 (1 x Lactobacillus brevis)</name>
                                                            <branch_length>0.003519029822</branch_length>
                                                            <color>
                                                              <red>105</red>
                                                              <green>203</green>
                                                              <blue>128</blue>
                                                            </color>
                                                            <property applies_to="node" datatype="xsd:token" ref="style:font_color">#69cb80</property>
                                                          </clade>
                                                        </clade>
                                                      </clade>
                                                      <clade>
                                                        <branch_length>0.0008500362746</branch_length>
                                                        <color>
                                                          <red>105</red>
                                                          <green>203</green>
                                                          <blue>128</blue>
                                                        </color>
                                                        <clade>
                                                          <name>Lactobacillus_576 (1 x Lactobacillus brevis)</name>
                                                          <branch_length>0.004359148443</branch_length>
                                                          <color>
                                                            <red>105</red>
                                                            <green>203</green>
                                                            <blue>128</blue>
                                                          </color>
                                                          <property applies_to="node" datatype="xsd:token" ref="style:font_color">#69cb80</property>
                                                        </clade>
                                                        <clade>
                                                          <branch_length>0.151319325</branch_length>
                                                          <color>
                                                            <red>105</red>
                                                            <green>203</green>
                                                            <blue>128</blue>
                                                          </color>
                                                          <clade>
                                                            <name>Lactobacillus_139 (1 x Lactobacillus brevis)</name>
                                                            <branch_length>-0.1472404748</branch_length>
                                                            <color>
                                                              <red>105</red>
                                                              <green>203</green>
                                                              <blue>128</blue>
                                                            </color>
                                                            <property applies_to="node" datatype="xsd:token" ref="style:font_color">#69cb80</property>
                                                          </clade>
                                                          <clade>
                                                            <name>Lactobacillus_709 (1 x Lactobacillus brevis)</name>
                                                            <branch_length>0.154621467</branch_length>
                                                            <color>
                                                              <red>105</red>
                                                              <green>203</green>
                                                              <blue>128</blue>
                                                            </color>
                                                            <property applies_to="node" datatype="xsd:token" ref="style:font_color">#69cb80</property>
                                                          </clade>
                                                        </clade>
                                                      </clade>
                                                    </clade>
                                                  </clade>
                                                </clade>
                                              </clade>
                                              <clade>
                                                <branch_length>0.005427226424</branch_length>
                                                <color>
                                                  <red>105</red>
                                                  <green>203</green>
                                                  <blue>128</blue>
                                                </color>
                                                <clade>
                                                  <branch_length>0.002809743164</branch_length>
                                                  <color>
                                                    <red>105</red>
                                                    <green>203</green>
                                                    <blue>128</blue>
                                                  </color>
                                                  <clade>
                                                    <branch_length>0.0006881209556</branch_length>
                                                    <color>
                                                      <red>105</red>
                                                      <green>203</green>
                                                      <blue>128</blue>
                                                    </color>
                                                    <clade>
                                                      <branch_length>0.0009176281746</branch_length>
                                                      <color>
                                                        <red>105</red>
                                                        <green>203</green>
                                                        <blue>128</blue>
                                                      </color>
                                                      <clade>
                                                        <branch_length>0.001386685297</branch_length>
                                                        <color>
                                                          <red>105</red>
                                                          <green>203</green>
                                                          <blue>128</blue>
                                                        </color>
                                                        <clade>
                                                          <name>Lactobacillus_179 (3 x Lactobacillus brevis)</name>
                                                          <branch_length>0.00717541948</branch_length>
                                                          <color>
                                                            <red>105</red>
                                                            <green>203</green>
                                                            <blue>128</blue>
                                                          </color>
                                                          <property applies_to="node" datatype="xsd:token" ref="style:font_color">#69cb80</property>
                                                        </clade>
                                                        <clade>
                                                          <name>Lactobacillus_457 (1 x Lactobacillus brevis)</name>
                                                          <branch_length>0.004671580158</branch_length>
                                                          <color>
                                                            <red>105</red>
                                                            <green>203</green>
                                                            <blue>128</blue>
                                                          </color>
                                                          <property applies_to="node" datatype="xsd:token" ref="style:font_color">#69cb80</property>
                                                        </clade>
                                                      </clade>
                                                      <clade>
                                                        <branch_length>0.0006976912846</branch_length>
                                                        <color>
                                                          <red>105</red>
                                                          <green>203</green>
                                                          <blue>128</blue>
                                                        </color>
                                                        <clade>
                                                          <name>Lactobacillus_176 (4 x Lactobacillus brevis)</name>
                                                          <branch_length>0.006103825755</branch_length>
                                                          <color>
                                                            <red>105</red>
                                                            <green>203</green>
                                                            <blue>128</blue>
                                                          </color>
                                                          <property applies_to="node" datatype="xsd:token" ref="style:font_color">#69cb80</property>
                                                        </clade>
                                                        <clade>
                                                          <branch_length>0.003188171424</branch_length>
                                                          <color>
                                                            <red>105</red>
                                                            <green>203</green>
                                                            <blue>128</blue>
                                                          </color>
                                                          <clade>
                                                            <name>Lactobacillus_467 (1 x Lactobacillus brevis)</name>
                                                            <branch_length>0.002700258279</branch_length>
                                                            <color>
                                                              <red>105</red>
                                                              <green>203</green>
                                                              <blue>128</blue>
                                                            </color>
                                                            <property applies_to="node" datatype="xsd:token" ref="style:font_color">#69cb80</property>
                                                          </clade>
                                                          <clade>
                                                            <branch_length>0.001398590161</branch_length>
                                                            <color>
                                                              <red>105</red>
                                                              <green>203</green>
                                                              <blue>128</blue>
                                                            </color>
                                                            <clade>
                                                              <name>Lactobacillus_240 (1 x Lactobacillus brevis)</name>
                                                              <branch_length>0.003517284058</branch_length>
                                                              <color>
                                                                <red>105</red>
                                                                <green>203</green>
                                                                <blue>128</blue>
                                                              </color>
                                                              <property applies_to="node" datatype="xsd:token" ref="style:font_color">#69cb80</property>
                                                            </clade>
                                                            <clade>
                                                              <name>Lactobacillus_535 (1 x Lactobacillus brevis)</name>
                                                              <branch_length>0.001939715818</branch_length>
                                                              <color>
                                                                <red>105</red>
                                                                <green>203</green>
                                                                <blue>128</blue>
                                                              </color>
                                                              <property applies_to="node" datatype="xsd:token" ref="style:font_color">#69cb80</property>
                                                            </clade>
                                                          </clade>
                                                        </clade>
                                                      </clade>
                                                    </clade>
                                                    <clade>
                                                      <name>Lactobacillus_546 (2 x Lactobacillus brevis)</name>
                                                      <branch_length>0.007478218526</branch_length>
                                                      <color>
                                                        <red>105</red>
                                                        <green>203</green>
                                                        <blue>128</blue>
                                                      </color>
                                                      <property applies_to="node" datatype="xsd:token" ref="style:font_color">#69cb80</property>
                                                    </clade>
                                                  </clade>
                                                  <clade>
                                                    <name>Lactobacillus_626 (1 x Lactobacillus brevis)</name>
                                                    <branch_length>0.007730743848</branch_length>
                                                    <color>
                                                      <red>105</red>
                                                      <green>203</green>
                                                      <blue>128</blue>
                                                    </color>
                                                    <property applies_to="node" datatype="xsd:token" ref="style:font_color">#69cb80</property>
                                                  </clade>
                                                </clade>
                                                <clade>
                                                  <name>Lactobacillus_737 (1 x Lactobacillus brevis)</name>
                                                  <branch_length>0.006821253337</branch_length>
                                                  <color>
                                                    <red>105</red>
                                                    <green>203</green>
                                                    <blue>128</blue>
                                                  </color>
                                                  <property applies_to="node" datatype="xsd:token" ref="style:font_color">#69cb80</property>
                                                </clade>
                                              </clade>
                                            </clade>
                                          </clade>
                                        </clade>
                                      </clade>
                                    </clade>
                                    <clade>
                                      <branch_length>0.01829191297</branch_length>
                                      <clade>
                                        <branch_length>0.001141788438</branch_length>
                                        <clade>
                                          <name>Lactobacillus spicheri</name>
                                          <branch_length>0.07104965299</branch_length>
                                          <color>
                                            <red>94</red>
                                            <green>79</green>
                                            <blue>242</blue>
                                          </color>
                                          <clade>
                                            <name>Lactobacillus_253 (1 x Lactobacillus spicheri)</name>
                                            <branch_length>0.01360910572</branch_length>
                                            <color>
                                              <red>94</red>
                                              <green>79</green>
                                              <blue>242</blue>
                                            </color>
                                            <property applies_to="node" datatype="xsd:token" ref="style:font_color">#5e4ff2</property>
                                          </clade>
                                          <clade>
                                            <name>Lactobacillus_361 (1 x Lactobacillus spicheri)</name>
                                            <branch_length>0.01116089337</branch_length>
                                            <color>
                                              <red>94</red>
                                              <green>79</green>
                                              <blue>242</blue>
                                            </color>
                                            <property applies_to="node" datatype="xsd:token" ref="style:font_color">#5e4ff2</property>
                                          </clade>
                                        </clade>
                                        <clade>
                                          <name>Lactobacillus namurensis</name>
                                          <branch_length>0.07038221508</branch_length>
                                          <color>
                                            <red>123</red>
                                            <green>77</green>
                                            <blue>216</blue>
                                          </color>
                                          <clade>
                                            <name>Lactobacillus_353 (1 x Lactobacillus namurensis)</name>
                                            <branch_length>0.02205820382</branch_length>
                                            <color>
                                              <red>123</red>
                                              <green>77</green>
                                              <blue>216</blue>
                                            </color>
                                            <property applies_to="node" datatype="xsd:token" ref="style:font_color">#7b4dd8</property>
                                          </clade>
                                          <clade>
                                            <branch_length>0.008903756738</branch_length>
                                            <color>
                                              <red>123</red>
                                              <green>77</green>
                                              <blue>216</blue>
                                            </color>
                                            <clade>
                                              <name>Lactobacillus_191 (1 x Lactobacillus namurensis)</name>
                                              <branch_length>0.01436021458</branch_length>
                                              <color>
                                                <red>123</red>
                                                <green>77</green>
                                                <blue>216</blue>
                                              </color>
                                              <property applies_to="node" datatype="xsd:token" ref="style:font_color">#7b4dd8</property>
                                            </clade>
                                            <clade>
                                              <name>Lactobacillus_705 (1 x Lactobacillus namurensis)</name>
                                              <branch_length>0.015629787</branch_length>
                                              <color>
                                                <red>123</red>
                                                <green>77</green>
                                                <blue>216</blue>
                                              </color>
                                              <property applies_to="node" datatype="xsd:token" ref="style:font_color">#7b4dd8</property>
                                            </clade>
                                          </clade>
                                        </clade>
                                      </clade>
                                      <clade>
                                        <branch_length>0.03694044054</branch_length>
                                        <clade>
                                          <name>Lactobacillus_354 (1 x Lactobacillus acidifarinae)</name>
                                          <branch_length>0.06167662889</branch_length>
                                          <color>
                                            <red>228</red>
                                            <green>171</green>
                                            <blue>171</blue>
                                          </color>
                                          <property applies_to="node" datatype="xsd:token" ref="style:font_color">#e4abab</property>
                                        </clade>
                                        <clade>
                                          <name>Lactobacillus zymae</name>
                                          <branch_length>0.04422660917</branch_length>
                                          <color>
                                            <red>44</red>
                                            <green>209</green>
                                            <blue>28</blue>
                                          </color>
                                          <clade>
                                            <name>Lactobacillus_336 (1 x Lactobacillus zymae)</name>
                                            <branch_length>0.01293174922</branch_length>
                                            <color>
                                              <red>44</red>
                                              <green>209</green>
                                              <blue>28</blue>
                                            </color>
                                            <property applies_to="node" datatype="xsd:token" ref="style:font_color">#2cd11c</property>
                                          </clade>
                                          <clade>
                                            <name>Lactobacillus_742 (1 x Lactobacillus zymae)</name>
                                            <branch_length>0.01453125104</branch_length>
                                            <color>
                                              <red>44</red>
                                              <green>209</green>
                                              <blue>28</blue>
                                            </color>
                                            <property applies_to="node" datatype="xsd:token" ref="style:font_color">#2cd11c</property>
                                          </clade>
                                        </clade>
                                      </clade>
                                    </clade>
                                  </clade>
                                </clade>
                                <clade>
                                  <branch_length>0.02056906559</branch_length>
                                  <clade>
                                    <branch_length>0.0209024325</branch_length>
                                    <clade>
                                      <name>Lactobacillus unknown1</name>
                                      <branch_length>0.05227563158</branch_length>
                                      <color>
                                        <red>40</red>
                                        <green>144</green>
                                        <blue>182</blue>
                                      </color>
                                      <clade>
                                        <name>Lactobacillus_694 (1 x Lactobacillus unknown1)</name>
                                        <branch_length>0.03947059065</branch_length>
                                        <color>
                                          <red>40</red>
                                          <green>144</green>
                                          <blue>182</blue>
                                        </color>
                                        <property applies_to="node" datatype="xsd:token" ref="style:font_color">#2890b6</property>
                                      </clade>
                                      <clade>
                                        <name>Lactobacillus_695 (1 x Lactobacillus unknown1)</name>
                                        <branch_length>0.03971841186</branch_length>
                                        <color>
                                          <red>40</red>
                                          <green>144</green>
                                          <blue>182</blue>
                                        </color>
                                        <property applies_to="node" datatype="xsd:token" ref="style:font_color">#2890b6</property>
                                      </clade>
                                    </clade>
                                    <clade>
                                      <branch_length>0.009501852095</branch_length>
                                      <clade>
                                        <branch_length>0.003658058122</branch_length>
                                        <clade>
                                          <name>Lactobacillus_187 (2 x Lactobacillus fabifermentans)</name>
                                          <branch_length>0.09858855605</branch_length>
                                          <color>
                                            <red>21</red>
                                            <green>57</green>
                                            <blue>224</blue>
                                          </color>
                                          <property applies_to="node" datatype="xsd:token" ref="style:font_color">#1539e0</property>
                                        </clade>
                                        <clade>
                                          <name>Lactobacillus_413 (1 x Lactobacillus xiangfangensis)</name>
                                          <branch_length>0.09295643866</branch_length>
                                          <color>
                                            <red>119</red>
                                            <green>207</green>
                                            <blue>242</blue>
                                          </color>
                                          <property applies_to="node" datatype="xsd:token" ref="style:font_color">#77cff2</property>
                                        </clade>
                                      </clade>
                                      <clade>
                                        <branch_length>0.005919421092</branch_length>
                                        <clade>
                                          <name>Lactobacillus_274 (1 x Lactobacillus herbarum)</name>
                                          <branch_length>0.09252022207</branch_length>
                                          <color>
                                            <red>77</red>
                                            <green>255</green>
                                            <blue>194</blue>
                                          </color>
                                          <property applies_to="node" datatype="xsd:token" ref="style:font_color">#4dffc2</property>
                                        </clade>
                                        <clade>
                                          <branch_length>0.009459581226</branch_length>
                                          <clade>
                                            <name>Lactobacillus paraplantarum</name>
                                            <branch_length>0.07884325832</branch_length>
                                            <color>
                                              <red>215</red>
                                              <green>52</green>
                                              <blue>43</blue>
                                            </color>
                                            <clade>
                                              <name>Lactobacillus_224 (3 x Lactobacillus paraplantarum)</name>
                                              <branch_length>0.01012571901</branch_length>
                                              <color>
                                                <red>215</red>
                                                <green>52</green>
                                                <blue>43</blue>
                                              </color>
                                              <property applies_to="node" datatype="xsd:token" ref="style:font_color">#d7342b</property>
                                            </clade>
                                            <clade>
                                              <branch_length>0.0121413637</branch_length>
                                              <color>
                                                <red>215</red>
                                                <green>52</green>
                                                <blue>43</blue>
                                              </color>
                                              <clade>
                                                <name>Lactobacillus_174 (2 x Lactobacillus paraplantarum)</name>
                                                <branch_length>0.002852264792</branch_length>
                                                <color>
                                                  <red>215</red>
                                                  <green>52</green>
                                                  <blue>43</blue>
                                                </color>
                                                <property applies_to="node" datatype="xsd:token" ref="style:font_color">#d7342b</property>
                                              </clade>
                                              <clade>
                                                <name>Lactobacillus_373 (1 x Lactobacillus paraplantarum)</name>
                                                <branch_length>0.001682735048</branch_length>
                                                <color>
                                                  <red>215</red>
                                                  <green>52</green>
                                                  <blue>43</blue>
                                                </color>
                                                <property applies_to="node" datatype="xsd:token" ref="style:font_color">#d7342b</property>
                                              </clade>
                                            </clade>
                                          </clade>
                                          <clade>
                                            <name>Lactobacillus pentosus</name>
                                            <branch_length>0.04781816155</branch_length>
                                            <color>
                                              <red>47</red>
                                              <green>185</green>
                                              <blue>42</blue>
                                            </color>
                                            <clade>
                                              <branch_length>0.02107932605</branch_length>
                                              <color>
                                                <red>47</red>
                                                <green>185</green>
                                                <blue>42</blue>
                                              </color>
                                              <clade>
                                                <name>Lactobacillus_109 (1 x Lactobacillus pentosus)</name>
                                                <branch_length>0.01135890279</branch_length>
                                                <color>
                                                  <red>47</red>
                                                  <green>185</green>
                                                  <blue>42</blue>
                                                </color>
                                                <property applies_to="node" datatype="xsd:token" ref="style:font_color">#2fb92a</property>
                                              </clade>
                                              <clade>
                                                <name>Lactobacillus_172 (1 x Lactobacillus pentosus)</name>
                                                <branch_length>0.01184509788</branch_length>
                                                <color>
                                                  <red>47</red>
                                                  <green>185</green>
                                                  <blue>42</blue>
                                                </color>
                                                <property applies_to="node" datatype="xsd:token" ref="style:font_color">#2fb92a</property>
                                              </clade>
                                            </clade>
                                            <clade>
                                              <branch_length>0.0216754619</branch_length>
                                              <color>
                                                <red>47</red>
                                                <green>185</green>
                                                <blue>42</blue>
                                              </color>
                                              <clade>
                                                <branch_length>0.005624528043</branch_length>
                                                <color>
                                                  <red>47</red>
                                                  <green>185</green>
                                                  <blue>42</blue>
                                                </color>
                                                <clade>
                                                  <name>Lactobacillus_665 (1 x Lactobacillus pentosus)</name>
                                                  <branch_length>0.007658942137</branch_length>
                                                  <color>
                                                    <red>47</red>
                                                    <green>185</green>
                                                    <blue>42</blue>
                                                  </color>
                                                  <property applies_to="node" datatype="xsd:token" ref="style:font_color">#2fb92a</property>
                                                </clade>
                                                <clade>
                                                  <name>Lactobacillus_697 (1 x Lactobacillus pentosus)</name>
                                                  <branch_length>0.004006057512</branch_length>
                                                  <color>
                                                    <red>47</red>
                                                    <green>185</green>
                                                    <blue>42</blue>
                                                  </color>
                                                  <property applies_to="node" datatype="xsd:token" ref="style:font_color">#2fb92a</property>
                                                </clade>
                                              </clade>
                                              <clade>
                                                <branch_length>0.002525409684</branch_length>
                                                <color>
                                                  <red>47</red>
                                                  <green>185</green>
                                                  <blue>42</blue>
                                                </color>
                                                <clade>
                                                  <name>Lactobacillus_584 (1 x Lactobacillus pentosus)</name>
                                                  <branch_length>0.008814085275</branch_length>
                                                  <color>
                                                    <red>47</red>
                                                    <green>185</green>
                                                    <blue>42</blue>
                                                  </color>
                                                  <property applies_to="node" datatype="xsd:token" ref="style:font_color">#2fb92a</property>
                                                </clade>
                                                <clade>
                                                  <branch_length>0.0007237433456</branch_length>
                                                  <color>
                                                    <red>47</red>
                                                    <green>185</green>
                                                    <blue>42</blue>
                                                  </color>
                                                  <clade>
                                                    <name>Lactobacillus_696 (1 x Lactobacillus pentosus)</name>
                                                    <branch_length>0.009740447626</branch_length>
                                                    <color>
                                                      <red>47</red>
                                                      <green>185</green>
                                                      <blue>42</blue>
                                                    </color>
                                                    <property applies_to="node" datatype="xsd:token" ref="style:font_color">#2fb92a</property>
                                                  </clade>
                                                  <clade>
                                                    <branch_length>0.000117266085</branch_length>
                                                    <color>
                                                      <red>47</red>
                                                      <green>185</green>
                                                      <blue>42</blue>
                                                    </color>
                                                    <clade>
                                                      <name>Lactobacillus_292 (4 x Lactobacillus pentosus)</name>
                                                      <branch_length>0.01117008179</branch_length>
                                                      <color>
                                                        <red>47</red>
                                                        <green>185</green>
                                                        <blue>42</blue>
                                                      </color>
                                                      <property applies_to="node" datatype="xsd:token" ref="style:font_color">#2fb92a</property>
                                                    </clade>
                                                    <clade>
                                                      <branch_length>0.001660256181</branch_length>
                                                      <color>
                                                        <red>47</red>
                                                        <green>185</green>
                                                        <blue>42</blue>
                                                      </color>
                                                      <clade>
                                                        <name>Lactobacillus_698 (3 x Lactobacillus pentosus)</name>
                                                        <branch_length>0.009072192013</branch_length>
                                                        <color>
                                                          <red>47</red>
                                                          <green>185</green>
                                                          <blue>42</blue>
                                                        </color>
                                                        <property applies_to="node" datatype="xsd:token" ref="style:font_color">#2fb92a</property>
                                                      </clade>
                                                      <clade>
                                                        <name>Lactobacillus_699 (1 x Lactobacillus pentosus)</name>
                                                        <branch_length>0.01094580814</branch_length>
                                                        <color>
                                                          <red>47</red>
                                                          <green>185</green>
                                                          <blue>42</blue>
                                                        </color>
                                                        <property applies_to="node" datatype="xsd:token" ref="style:font_color">#2fb92a</property>
                                                      </clade>
                                                    </clade>
                                                  </clade>
                                                </clade>
                                              </clade>
                                            </clade>
                                          </clade>
                                        </clade>
                                      </clade>
                                    </clade>
                                  </clade>
                                  <clade>
                                    <name>Lactobacillus plantarum</name>
                                    <branch_length>0.07274397463</branch_length>
                                    <color>
                                      <red>203</red>
                                      <green>57</green>
                                      <blue>50</blue>
                                    </color>
                                    <clade>
                                      <name>Lactobacillus_432 (2 x Lactobacillus plantarum)</name>
                                      <branch_length>-0.01530358754</branch_length>
                                      <color>
                                        <red>203</red>
                                        <green>57</green>
                                        <blue>50</blue>
                                      </color>
                                      <property applies_to="node" datatype="xsd:token" ref="style:font_color">#cb3932</property>
                                    </clade>
                                    <clade>
                                      <branch_length>0.02516729943</branch_length>
                                      <color>
                                        <red>203</red>
                                        <green>57</green>
                                        <blue>50</blue>
                                      </color>
                                      <clade>
                                        <branch_length>0.01466198079</branch_length>
                                        <color>
                                          <red>203</red>
                                          <green>57</green>
                                          <blue>50</blue>
                                        </color>
                                        <clade>
                                          <name>Lactobacillus_440 (1 x Lactobacillus plantarum)</name>
                                          <branch_length>0.007792608812</branch_length>
                                          <color>
                                            <red>203</red>
                                            <green>57</green>
                                            <blue>50</blue>
                                          </color>
                                          <property applies_to="node" datatype="xsd:token" ref="style:font_color">#cb3932</property>
                                        </clade>
                                        <clade>
                                          <branch_length>0.002873705933</branch_length>
                                          <color>
                                            <red>203</red>
                                            <green>57</green>
                                            <blue>50</blue>
                                          </color>
                                          <clade>
                                            <branch_length>0.002844495466</branch_length>
                                            <color>
                                              <red>203</red>
                                              <green>57</green>
                                              <blue>50</blue>
                                            </color>
                                            <clade>
                                              <name>Lactobacillus_363 (1 x Lactobacillus plantarum)</name>
                                              <branch_length>0.003302582307</branch_length>
                                              <color>
                                                <red>203</red>
                                                <green>57</green>
                                                <blue>50</blue>
                                              </color>
                                              <property applies_to="node" datatype="xsd:token" ref="style:font_color">#cb3932</property>
                                            </clade>
                                            <clade>
                                              <branch_length>0.009159082547</branch_length>
                                              <color>
                                                <red>203</red>
                                                <green>57</green>
                                                <blue>50</blue>
                                              </color>
                                              <clade>
                                                <name>Lactobacillus_300 (1 x Lactobacillus plantarum)</name>
                                                <branch_length>0.01507566497</branch_length>
                                                <color>
                                                  <red>203</red>
                                                  <green>57</green>
                                                  <blue>50</blue>
                                                </color>
                                                <property applies_to="node" datatype="xsd:token" ref="style:font_color">#cb3932</property>
                                              </clade>
                                              <clade>
                                                <name>Lactobacillus_415 (7 x Lactobacillus plantarum)</name>
                                                <branch_length>-0.005348665174</branch_length>
                                                <color>
                                                  <red>203</red>
                                                  <green>57</green>
                                                  <blue>50</blue>
                                                </color>
                                                <property applies_to="node" datatype="xsd:token" ref="style:font_color">#cb3932</property>
                                              </clade>
                                            </clade>
                                          </clade>
                                          <clade>
                                            <name>Lactobacillus_444 (1 x Lactobacillus plantarum)</name>
                                            <branch_length>0.005133691244</branch_length>
                                            <color>
                                              <red>203</red>
                                              <green>57</green>
                                              <blue>50</blue>
                                            </color>
                                            <property applies_to="node" datatype="xsd:token" ref="style:font_color">#cb3932</property>
                                          </clade>
                                        </clade>
                                      </clade>
                                      <clade>
                                        <branch_length>0.01217135601</branch_length>
                                        <color>
                                          <red>203</red>
                                          <green>57</green>
                                          <blue>50</blue>
                                        </color>
                                        <clade>
                                          <name>Lactobacillus_452 (1 x Lactobacillus plantarum)</name>
                                          <branch_length>0.007006351836</branch_length>
                                          <color>
                                            <red>203</red>
                                            <green>57</green>
                                            <blue>50</blue>
                                          </color>
                                          <property applies_to="node" datatype="xsd:token" ref="style:font_color">#cb3932</property>
                                        </clade>
                                        <clade>
                                          <branch_length>0.001632924192</branch_length>
                                          <color>
                                            <red>203</red>
                                            <green>57</green>
                                            <blue>50</blue>
                                          </color>
                                          <clade>
                                            <branch_length>0.00139034749</branch_length>
                                            <color>
                                              <red>203</red>
                                              <green>57</green>
                                              <blue>50</blue>
                                            </color>
                                            <clade>
                                              <branch_length>0.001959810965</branch_length>
                                              <color>
                                                <red>203</red>
                                                <green>57</green>
                                                <blue>50</blue>
                                              </color>
                                              <clade>
                                                <branch_length>0.002336229663</branch_length>
                                                <color>
                                                  <red>203</red>
                                                  <green>57</green>
                                                  <blue>50</blue>
                                                </color>
                                                <clade>
                                                  <name>Lactobacillus_311 (1 x Lactobacillus plantarum)</name>
                                                  <branch_length>0.005057944451</branch_length>
                                                  <color>
                                                    <red>203</red>
                                                    <green>57</green>
                                                    <blue>50</blue>
                                                  </color>
                                                  <property applies_to="node" datatype="xsd:token" ref="style:font_color">#cb3932</property>
                                                </clade>
                                                <clade>
                                                  <branch_length>0.001974045765</branch_length>
                                                  <color>
                                                    <red>203</red>
                                                    <green>57</green>
                                                    <blue>50</blue>
                                                  </color>
                                                  <clade>
                                                    <name>Lactobacillus_254 (1 x Lactobacillus plantarum)</name>
                                                    <branch_length>0.002888429677</branch_length>
                                                    <color>
                                                      <red>203</red>
                                                      <green>57</green>
                                                      <blue>50</blue>
                                                    </color>
                                                    <property applies_to="node" datatype="xsd:token" ref="style:font_color">#cb3932</property>
                                                  </clade>
                                                  <clade>
                                                    <name>Lactobacillus_472 (1 x Lactobacillus plantarum)</name>
                                                    <branch_length>0.003395570209</branch_length>
                                                    <color>
                                                      <red>203</red>
                                                      <green>57</green>
                                                      <blue>50</blue>
                                                    </color>
                                                    <property applies_to="node" datatype="xsd:token" ref="style:font_color">#cb3932</property>
                                                  </clade>
                                                </clade>
                                              </clade>
                                              <clade>
                                                <branch_length>0.001239939244</branch_length>
                                                <color>
                                                  <red>203</red>
                                                  <green>57</green>
                                                  <blue>50</blue>
                                                </color>
                                                <clade>
                                                  <branch_length>0.003441671841</branch_length>
                                                  <color>
                                                    <red>203</red>
                                                    <green>57</green>
                                                    <blue>50</blue>
                                                  </color>
                                                  <clade>
                                                    <name>Lactobacillus_436 (2 x Lactobacillus plantarum)</name>
                                                    <branch_length>0.002439951058</branch_length>
                                                    <color>
                                                      <red>203</red>
                                                      <green>57</green>
                                                      <blue>50</blue>
                                                    </color>
                                                    <property applies_to="node" datatype="xsd:token" ref="style:font_color">#cb3932</property>
                                                  </clade>
                                                  <clade>
                                                    <branch_length>0.000598636514</branch_length>
                                                    <color>
                                                      <red>203</red>
                                                      <green>57</green>
                                                      <blue>50</blue>
                                                    </color>
                                                    <clade>
                                                      <name>Lactobacillus_433 (8 x Lactobacillus plantarum)</name>
                                                      <branch_length>0.002520260401</branch_length>
                                                      <color>
                                                        <red>203</red>
                                                        <green>57</green>
                                                        <blue>50</blue>
                                                      </color>
                                                      <property applies_to="node" datatype="xsd:token" ref="style:font_color">#cb3932</property>
                                                    </clade>
                                                    <clade>
                                                      <name>Lactobacillus_575 (2 x Lactobacillus plantarum)</name>
                                                      <branch_length>0.002424739767</branch_length>
                                                      <color>
                                                        <red>203</red>
                                                        <green>57</green>
                                                        <blue>50</blue>
                                                      </color>
                                                      <property applies_to="node" datatype="xsd:token" ref="style:font_color">#cb3932</property>
                                                    </clade>
                                                  </clade>
                                                </clade>
                                                <clade>
                                                  <branch_length>0.0005567953922</branch_length>
                                                  <color>
                                                    <red>203</red>
                                                    <green>57</green>
                                                    <blue>50</blue>
                                                  </color>
                                                  <clade>
                                                    <branch_length>0.001145899529</branch_length>
                                                    <color>
                                                      <red>203</red>
                                                      <green>57</green>
                                                      <blue>50</blue>
                                                    </color>
                                                    <clade>
                                                      <branch_length>0.001267262618</branch_length>
                                                      <color>
                                                        <red>203</red>
                                                        <green>57</green>
                                                        <blue>50</blue>
                                                      </color>
                                                      <clade>
                                                        <name>Lactobacillus_137 (11 x Lactobacillus plantarum)</name>
                                                        <branch_length>0.003662491217</branch_length>
                                                        <color>
                                                          <red>203</red>
                                                          <green>57</green>
                                                          <blue>50</blue>
                                                        </color>
                                                        <property applies_to="node" datatype="xsd:token" ref="style:font_color">#cb3932</property>
                                                      </clade>
                                                      <clade>
                                                        <name>Lactobacillus_162 (1 x Lactobacillus plantarum)</name>
                                                        <branch_length>0.004028508905</branch_length>
                                                        <color>
                                                          <red>203</red>
                                                          <green>57</green>
                                                          <blue>50</blue>
                                                        </color>
                                                        <property applies_to="node" datatype="xsd:token" ref="style:font_color">#cb3932</property>
                                                      </clade>
                                                    </clade>
                                                    <clade>
                                                      <branch_length>0.0007000375772</branch_length>
                                                      <color>
                                                        <red>203</red>
                                                        <green>57</green>
                                                        <blue>50</blue>
                                                      </color>
                                                      <clade>
                                                        <name>Lactobacillus_210 (3 x Lactobacillus plantarum)</name>
                                                        <branch_length>0.005178891122</branch_length>
                                                        <color>
                                                          <red>203</red>
                                                          <green>57</green>
                                                          <blue>50</blue>
                                                        </color>
                                                        <property applies_to="node" datatype="xsd:token" ref="style:font_color">#cb3932</property>
                                                      </clade>
                                                      <clade>
                                                        <branch_length>0.001253073802</branch_length>
                                                        <color>
                                                          <red>203</red>
                                                          <green>57</green>
                                                          <blue>50</blue>
                                                        </color>
                                                        <clade>
                                                          <name>Lactobacillus_136 (2 x Lactobacillus plantarum)</name>
                                                          <branch_length>0.003295565955</branch_length>
                                                          <color>
                                                            <red>203</red>
                                                            <green>57</green>
                                                            <blue>50</blue>
                                                          </color>
                                                          <property applies_to="node" datatype="xsd:token" ref="style:font_color">#cb3932</property>
                                                        </clade>
                                                        <clade>
                                                          <branch_length>0.001056392328</branch_length>
                                                          <color>
                                                            <red>203</red>
                                                            <green>57</green>
                                                            <blue>50</blue>
                                                          </color>
                                                          <clade>
                                                            <name>Lactobacillus_451 (1 x Lactobacillus plantarum)</name>
                                                            <branch_length>0.002600093372</branch_length>
                                                            <color>
                                                              <red>203</red>
                                                              <green>57</green>
                                                              <blue>50</blue>
                                                            </color>
                                                            <property applies_to="node" datatype="xsd:token" ref="style:font_color">#cb3932</property>
                                                          </clade>
                                                          <clade>
                                                            <branch_length>0.0001514329342</branch_length>
                                                            <color>
                                                              <red>203</red>
                                                              <green>57</green>
                                                              <blue>50</blue>
                                                            </color>
                                                            <clade>
                                                              <name>Lactobacillus_632 (1 x Lactobacillus plantarum)</name>
                                                              <branch_length>0.003163516521</branch_length>
                                                              <color>
                                                                <red>203</red>
                                                                <green>57</green>
                                                                <blue>50</blue>
                                                              </color>
                                                              <property applies_to="node" datatype="xsd:token" ref="style:font_color">#cb3932</property>
                                                            </clade>
                                                            <clade>
                                                              <name>Lactobacillus_689 (2 x Lactobacillus plantarum)</name>
                                                              <branch_length>0.002136483323</branch_length>
                                                              <color>
                                                                <red>203</red>
                                                                <green>57</green>
                                                                <blue>50</blue>
                                                              </color>
                                                              <property applies_to="node" datatype="xsd:token" ref="style:font_color">#cb3932</property>
                                                            </clade>
                                                          </clade>
                                                        </clade>
                                                      </clade>
                                                    </clade>
                                                  </clade>
                                                  <clade>
                                                    <branch_length>0.0002023342531</branch_length>
                                                    <color>
                                                      <red>203</red>
                                                      <green>57</green>
                                                      <blue>50</blue>
                                                    </color>
                                                    <clade>
                                                      <branch_length>0.002018975094</branch_length>
                                                      <color>
                                                        <red>203</red>
                                                        <green>57</green>
                                                        <blue>50</blue>
                                                      </color>
                                                      <clade>
                                                        <name>Lactobacillus_495 (1 x Lactobacillus plantarum)</name>
                                                        <branch_length>0.005629951134</branch_length>
                                                        <color>
                                                          <red>203</red>
                                                          <green>57</green>
                                                          <blue>50</blue>
                                                        </color>
                                                        <property applies_to="node" datatype="xsd:token" ref="style:font_color">#cb3932</property>
                                                      </clade>
                                                      <clade>
                                                        <branch_length>0.0004659362603</branch_length>
                                                        <color>
                                                          <red>203</red>
                                                          <green>57</green>
                                                          <blue>50</blue>
                                                        </color>
                                                        <clade>
                                                          <branch_length>0.001573484158</branch_length>
                                                          <color>
                                                            <red>203</red>
                                                            <green>57</green>
                                                            <blue>50</blue>
                                                          </color>
                                                          <clade>
                                                            <name>Lactobacillus_250 (5 x Lactobacillus plantarum)</name>
                                                            <branch_length>0.0001944551477</branch_length>
                                                            <color>
                                                              <red>203</red>
                                                              <green>57</green>
                                                              <blue>50</blue>
                                                            </color>
                                                            <property applies_to="node" datatype="xsd:token" ref="style:font_color">#cb3932</property>
                                                          </clade>
                                                          <clade>
                                                            <name>Lactobacillus_434 (1 x Lactobacillus plantarum)</name>
                                                            <branch_length>0.002628544811</branch_length>
                                                            <color>
                                                              <red>203</red>
                                                              <green>57</green>
                                                              <blue>50</blue>
                                                            </color>
                                                            <property applies_to="node" datatype="xsd:token" ref="style:font_color">#cb3932</property>
                                                          </clade>
                                                        </clade>
                                                        <clade>
                                                          <name>Lactobacillus_732 (1 x Lactobacillus plantarum)</name>
                                                          <branch_length>0.004235380329</branch_length>
                                                          <color>
                                                            <red>203</red>
                                                            <green>57</green>
                                                            <blue>50</blue>
                                                          </color>
                                                          <property applies_to="node" datatype="xsd:token" ref="style:font_color">#cb3932</property>
                                                        </clade>
                                                      </clade>
                                                    </clade>
                                                    <clade>
                                                      <branch_length>0.000163473771</branch_length>
                                                      <color>
                                                        <red>203</red>
                                                        <green>57</green>
                                                        <blue>50</blue>
                                                      </color>
                                                      <clade>
                                                        <name>Lactobacillus_539 (1 x Lactobacillus plantarum)</name>
                                                        <branch_length>0.006287185475</branch_length>
                                                        <color>
                                                          <red>203</red>
                                                          <green>57</green>
                                                          <blue>50</blue>
                                                        </color>
                                                        <property applies_to="node" datatype="xsd:token" ref="style:font_color">#cb3932</property>
                                                      </clade>
                                                      <clade>
                                                        <branch_length>0.0003107618541</branch_length>
                                                        <color>
                                                          <red>203</red>
                                                          <green>57</green>
                                                          <blue>50</blue>
                                                        </color>
                                                        <clade>
                                                          <name>Lactobacillus_213 (16 x Lactobacillus plantarum)</name>
                                                          <branch_length>0.004492795095</branch_length>
                                                          <color>
                                                            <red>203</red>
                                                            <green>57</green>
                                                            <blue>50</blue>
                                                          </color>
                                                          <property applies_to="node" datatype="xsd:token" ref="style:font_color">#cb3932</property>
                                                        </clade>
                                                        <clade>
                                                          <branch_length>0.0002514624503</branch_length>
                                                          <color>
                                                            <red>203</red>
                                                            <green>57</green>
                                                            <blue>50</blue>
                                                          </color>
                                                          <clade>
                                                            <branch_length>0.0001532215392</branch_length>
                                                            <color>
                                                              <red>203</red>
                                                              <green>57</green>
                                                              <blue>50</blue>
                                                            </color>
                                                            <clade>
                                                              <branch_length>0.001271034707</branch_length>
                                                              <color>
                                                                <red>203</red>
                                                                <green>57</green>
                                                                <blue>50</blue>
                                                              </color>
                                                              <clade>
                                                                <name>Lactobacillus_471 (1 x Lactobacillus plantarum)</name>
                                                                <branch_length>0.003290873021</branch_length>
                                                                <color>
                                                                  <red>203</red>
                                                                  <green>57</green>
                                                                  <blue>50</blue>
                                                                </color>
                                                                <property applies_to="node" datatype="xsd:token" ref="style:font_color">#cb3932</property>
                                                              </clade>
                                                              <clade>
                                                                <branch_length>0.001351001323</branch_length>
                                                                <color>
                                                                  <red>203</red>
                                                                  <green>57</green>
                                                                  <blue>50</blue>
                                                                </color>
                                                                <clade>
                                                                  <name>Lactobacillus_013 (14 x Lactobacillus plantarum)</name>
                                                                  <branch_length>0.003936676309</branch_length>
                                                                  <color>
                                                                    <red>203</red>
                                                                    <green>57</green>
                                                                    <blue>50</blue>
                                                                  </color>
                                                                  <property applies_to="node" datatype="xsd:token" ref="style:font_color">#cb3932</property>
                                                                </clade>
                                                                <clade>
                                                                  <name>Lactobacillus_652 (1 x Lactobacillus plantarum)</name>
                                                                  <branch_length>0.003175323829</branch_length>
                                                                  <color>
                                                                    <red>203</red>
                                                                    <green>57</green>
                                                                    <blue>50</blue>
                                                                  </color>
                                                                  <property applies_to="node" datatype="xsd:token" ref="style:font_color">#cb3932</property>
                                                                </clade>
                                                              </clade>
                                                            </clade>
                                                            <clade>
                                                              <branch_length>0.0006269471487</branch_length>
                                                              <color>
                                                                <red>203</red>
                                                                <green>57</green>
                                                                <blue>50</blue>
                                                              </color>
                                                              <clade>
                                                                <name>Lactobacillus_489 (1 x Lactobacillus plantarum)</name>
                                                                <branch_length>0.006608526688</branch_length>
                                                                <color>
                                                                  <red>203</red>
                                                                  <green>57</green>
                                                                  <blue>50</blue>
                                                                </color>
                                                                <property applies_to="node" datatype="xsd:token" ref="style:font_color">#cb3932</property>
                                                              </clade>
                                                              <clade>
                                                                <branch_length>0.00420790771</branch_length>
                                                                <color>
                                                                  <red>203</red>
                                                                  <green>57</green>
                                                                  <blue>50</blue>
                                                                </color>
                                                                <clade>
                                                                  <name>Lactobacillus_298 (4 x Lactobacillus plantarum)</name>
                                                                  <branch_length>0.003535514697</branch_length>
                                                                  <color>
                                                                    <red>203</red>
                                                                    <green>57</green>
                                                                    <blue>50</blue>
                                                                  </color>
                                                                  <property applies_to="node" datatype="xsd:token" ref="style:font_color">#cb3932</property>
                                                                </clade>
                                                                <clade>
                                                                  <name>Lactobacillus_691 (1 x Lactobacillus plantarum)</name>
                                                                  <branch_length>0.001943485229</branch_length>
                                                                  <color>
                                                                    <red>203</red>
                                                                    <green>57</green>
                                                                    <blue>50</blue>
                                                                  </color>
                                                                  <property applies_to="node" datatype="xsd:token" ref="style:font_color">#cb3932</property>
                                                                </clade>
                                                              </clade>
                                                            </clade>
                                                          </clade>
                                                          <clade>
                                                            <branch_length>0.0007076511974</branch_length>
                                                            <color>
                                                              <red>203</red>
                                                              <green>57</green>
                                                              <blue>50</blue>
                                                            </color>
                                                            <clade>
                                                              <branch_length>0.0006761519471</branch_length>
                                                              <color>
                                                                <red>203</red>
                                                                <green>57</green>
                                                                <blue>50</blue>
                                                              </color>
                                                              <clade>
                                                                <name>Lactobacillus_443 (3 x Lactobacillus plantarum)</name>
                                                                <branch_length>0.005446334369</branch_length>
                                                                <color>
                                                                  <red>203</red>
                                                                  <green>57</green>
                                                                  <blue>50</blue>
                                                                </color>
                                                                <property applies_to="node" datatype="xsd:token" ref="style:font_color">#cb3932</property>
                                                              </clade>
                                                              <clade>
                                                                <branch_length>0.001424851129</branch_length>
                                                                <color>
                                                                  <red>203</red>
                                                                  <green>57</green>
                                                                  <blue>50</blue>
                                                                </color>
                                                                <clade>
                                                                  <name>Lactobacillus_482 (5 x Lactobacillus plantarum)</name>
                                                                  <branch_length>0.003703688504</branch_length>
                                                                  <color>
                                                                    <red>203</red>
                                                                    <green>57</green>
                                                                    <blue>50</blue>
                                                                  </color>
                                                                  <property applies_to="node" datatype="xsd:token" ref="style:font_color">#cb3932</property>
                                                                </clade>
                                                                <clade>
                                                                  <name>Lactobacillus_545 (2 x Lactobacillus plantarum)</name>
                                                                  <branch_length>0.00294131157</branch_length>
                                                                  <color>
                                                                    <red>203</red>
                                                                    <green>57</green>
                                                                    <blue>50</blue>
                                                                  </color>
                                                                  <property applies_to="node" datatype="xsd:token" ref="style:font_color">#cb3932</property>
                                                                </clade>
                                                              </clade>
                                                            </clade>
                                                            <clade>
                                                              <branch_length>6.067982758E-05</branch_length>
                                                              <color>
                                                                <red>203</red>
                                                                <green>57</green>
                                                                <blue>50</blue>
                                                              </color>
                                                              <clade>
                                                                <branch_length>0.0002014148049</branch_length>
                                                                <color>
                                                                  <red>203</red>
                                                                  <green>57</green>
                                                                  <blue>50</blue>
                                                                </color>
                                                                <clade>
                                                                  <branch_length>8.533560322E-05</branch_length>
                                                                  <color>
                                                                    <red>203</red>
                                                                    <green>57</green>
                                                                    <blue>50</blue>
                                                                  </color>
                                                                  <clade>
                                                                    <name>Lactobacillus_228 (3 x Lactobacillus plantarum)</name>
                                                                    <branch_length>0.006213415414</branch_length>
                                                                    <color>
                                                                      <red>203</red>
                                                                      <green>57</green>
                                                                      <blue>50</blue>
                                                                    </color>
                                                                    <property applies_to="node" datatype="xsd:token" ref="style:font_color">#cb3932</property>
                                                                  </clade>
                                                                  <clade>
                                                                    <branch_length>0.0001210998744</branch_length>
                                                                    <color>
                                                                      <red>203</red>
                                                                      <green>57</green>
                                                                      <blue>50</blue>
                                                                    </color>
                                                                    <clade>
                                                                      <branch_length>0.001282175421</branch_length>
                                                                      <color>
                                                                        <red>203</red>
                                                                        <green>57</green>
                                                                        <blue>50</blue>
                                                                      </color>
                                                                      <clade>
                                                                        <branch_length>0.0006956317229</branch_length>
                                                                        <color>
                                                                          <red>203</red>
                                                                          <green>57</green>
                                                                          <blue>50</blue>
                                                                        </color>
                                                                        <clade>
                                                                          <name>Lactobacillus_248 (3 x Lactobacillus plantarum)</name>
                                                                          <branch_length>0.003208555281</branch_length>
                                                                          <color>
                                                                            <red>203</red>
                                                                            <green>57</green>
                                                                            <blue>50</blue>
                                                                          </color>
                                                                          <property applies_to="node" datatype="xsd:token" ref="style:font_color">#cb3932</property>
                                                                        </clade>
                                                                        <clade>
                                                                          <branch_length>0.0005241321633</branch_length>
                                                                          <color>
                                                                            <red>203</red>
                                                                            <green>57</green>
                                                                            <blue>50</blue>
                                                                          </color>
                                                                          <clade>
                                                                            <name>Lactobacillus_429 (8 x Lactobacillus plantarum)</name>
                                                                            <branch_length>0.003022229997</branch_length>
                                                                            <color>
                                                                              <red>203</red>
                                                                              <green>57</green>
                                                                              <blue>50</blue>
                                                                            </color>
                                                                            <property applies_to="node" datatype="xsd:token" ref="style:font_color">#cb3932</property>
                                                                          </clade>
                                                                          <clade>
                                                                            <name>Lactobacillus_430 (2 x Lactobacillus plantarum)</name>
                                                                            <branch_length>0.002967769979</branch_length>
                                                                            <color>
                                                                              <red>203</red>
                                                                              <green>57</green>
                                                                              <blue>50</blue>
                                                                            </color>
                                                                            <property applies_to="node" datatype="xsd:token" ref="style:font_color">#cb3932</property>
                                                                          </clade>
                                                                        </clade>
                                                                      </clade>
                                                                      <clade>
                                                                        <branch_length>0.001478940365</branch_length>
                                                                        <color>
                                                                          <red>203</red>
                                                                          <green>57</green>
                                                                          <blue>50</blue>
                                                                        </color>
                                                                        <clade>
                                                                          <name>Lactobacillus_442 (1 x Lactobacillus plantarum)</name>
                                                                          <branch_length>0.002402953804</branch_length>
                                                                          <color>
                                                                            <red>203</red>
                                                                            <green>57</green>
                                                                            <blue>50</blue>
                                                                          </color>
                                                                          <property applies_to="node" datatype="xsd:token" ref="style:font_color">#cb3932</property>
                                                                        </clade>
                                                                        <clade>
                                                                          <name>Lactobacillus_672 (1 x Lactobacillus plantarum)</name>
                                                                          <branch_length>0.003021046054</branch_length>
                                                                          <color>
                                                                            <red>203</red>
                                                                            <green>57</green>
                                                                            <blue>50</blue>
                                                                          </color>
                                                                          <property applies_to="node" datatype="xsd:token" ref="style:font_color">#cb3932</property>
                                                                        </clade>
                                                                      </clade>
                                                                    </clade>
                                                                    <clade>
                                                                      <branch_length>0.0008928735624</branch_length>
                                                                      <color>
                                                                        <red>203</red>
                                                                        <green>57</green>
                                                                        <blue>50</blue>
                                                                      </color>
                                                                      <clade>
                                                                        <name>Lactobacillus_080 (2 x Lactobacillus plantarum)</name>
                                                                        <branch_length>0.003835806623</branch_length>
                                                                        <color>
                                                                          <red>203</red>
                                                                          <green>57</green>
                                                                          <blue>50</blue>
                                                                        </color>
                                                                        <property applies_to="node" datatype="xsd:token" ref="style:font_color">#cb3932</property>
                                                                      </clade>
                                                                      <clade>
                                                                        <name>Lactobacillus_712 (1 x Lactobacillus plantarum)</name>
                                                                        <branch_length>0.005270193331</branch_length>
                                                                        <color>
                                                                          <red>203</red>
                                                                          <green>57</green>
                                                                          <blue>50</blue>
                                                                        </color>
                                                                        <property applies_to="node" datatype="xsd:token" ref="style:font_color">#cb3932</property>
                                                                      </clade>
                                                                    </clade>
                                                                  </clade>
                                                                </clade>
                                                                <clade>
                                                                  <branch_length>6.431793736E-05</branch_length>
                                                                  <color>
                                                                    <red>203</red>
                                                                    <green>57</green>
                                                                    <blue>50</blue>
                                                                  </color>
                                                                  <clade>
                                                                    <branch_length>0.000218644389</branch_length>
                                                                    <color>
                                                                      <red>203</red>
                                                                      <green>57</green>
                                                                      <blue>50</blue>
                                                                    </color>
                                                                    <clade>
                                                                      <name>Lactobacillus_301 (2 x Lactobacillus plantarum)</name>
                                                                      <branch_length>0.004622064065</branch_length>
                                                                      <color>
                                                                        <red>203</red>
                                                                        <green>57</green>
                                                                        <blue>50</blue>
                                                                      </color>
                                                                      <property applies_to="node" datatype="xsd:token" ref="style:font_color">#cb3932</property>
                                                                    </clade>
                                                                    <clade>
                                                                      <branch_length>0.003080906346</branch_length>
                                                                      <color>
                                                                        <red>203</red>
                                                                        <green>57</green>
                                                                        <blue>50</blue>
                                                                      </color>
                                                                      <clade>
                                                                        <name>Lactobacillus_427 (2 x Lactobacillus plantarum)</name>
                                                                        <branch_length>0.002561244648</branch_length>
                                                                        <color>
                                                                          <red>203</red>
                                                                          <green>57</green>
                                                                          <blue>50</blue>
                                                                        </color>
                                                                        <property applies_to="node" datatype="xsd:token" ref="style:font_color">#cb3932</property>
                                                                      </clade>
                                                                      <clade>
                                                                        <name>Lactobacillus_505 (1 x Lactobacillus plantarum)</name>
                                                                        <branch_length>0.00311275525</branch_length>
                                                                        <color>
                                                                          <red>203</red>
                                                                          <green>57</green>
                                                                          <blue>50</blue>
                                                                        </color>
                                                                        <property applies_to="node" datatype="xsd:token" ref="style:font_color">#cb3932</property>
                                                                      </clade>
                                                                    </clade>
                                                                  </clade>
                                                                  <clade>
                                                                    <branch_length>0.0001935621258</branch_length>
                                                                    <color>
                                                                      <red>203</red>
                                                                      <green>57</green>
                                                                      <blue>50</blue>
                                                                    </color>
                                                                    <clade>
                                                                      <branch_length>0.001919713803</branch_length>
                                                                      <color>
                                                                        <red>203</red>
                                                                        <green>57</green>
                                                                        <blue>50</blue>
                                                                      </color>
                                                                      <clade>
                                                                        <name>Lactobacillus_330 (1 x Lactobacillus plantarum)</name>
                                                                        <branch_length>0.002680327743</branch_length>
                                                                        <color>
                                                                          <red>203</red>
                                                                          <green>57</green>
                                                                          <blue>50</blue>
                                                                        </color>
                                                                        <property applies_to="node" datatype="xsd:token" ref="style:font_color">#cb3932</property>
                                                                      </clade>
                                                                      <clade>
                                                                        <branch_length>0.0004084779648</branch_length>
                                                                        <color>
                                                                          <red>203</red>
                                                                          <green>57</green>
                                                                          <blue>50</blue>
                                                                        </color>
                                                                        <clade>
                                                                          <name>Lactobacillus_214 (1 x Lactobacillus plantarum)</name>
                                                                          <branch_length>0.002491318388</branch_length>
                                                                          <color>
                                                                            <red>203</red>
                                                                            <green>57</green>
                                                                            <blue>50</blue>
                                                                          </color>
                                                                          <property applies_to="node" datatype="xsd:token" ref="style:font_color">#cb3932</property>
                                                                        </clade>
                                                                        <clade>
                                                                          <name>Lactobacillus_484 (2 x Lactobacillus plantarum)</name>
                                                                          <branch_length>0.002665681532</branch_length>
                                                                          <color>
                                                                            <red>203</red>
                                                                            <green>57</green>
                                                                            <blue>50</blue>
                                                                          </color>
                                                                          <property applies_to="node" datatype="xsd:token" ref="style:font_color">#cb3932</property>
                                                                        </clade>
                                                                      </clade>
                                                                    </clade>
                                                                    <clade>
                                                                      <branch_length>0.0003005196922</branch_length>
                                                                      <color>
                                                                        <red>203</red>
                                                                        <green>57</green>
                                                                        <blue>50</blue>
                                                                      </color>
                                                                      <clade>
                                                                        <branch_length>0.0004718998098</branch_length>
                                                                        <color>
                                                                          <red>203</red>
                                                                          <green>57</green>
                                                                          <blue>50</blue>
                                                                        </color>
                                                                        <clade>
                                                                          <name>Lactobacillus_544 (3 x Lactobacillus plantarum)</name>
                                                                          <branch_length>0.003713923041</branch_length>
                                                                          <color>
                                                                            <red>203</red>
                                                                            <green>57</green>
                                                                            <blue>50</blue>
                                                                          </color>
                                                                          <property applies_to="node" datatype="xsd:token" ref="style:font_color">#cb3932</property>
                                                                        </clade>
                                                                        <clade>
                                                                          <branch_length>0.0001610651379</branch_length>
                                                                          <color>
                                                                            <red>203</red>
                                                                            <green>57</green>
                                                                            <blue>50</blue>
                                                                          </color>
                                                                          <clade>
                                                                            <branch_length>0.0003129348624</branch_length>
                                                                            <color>
                                                                              <red>203</red>
                                                                              <green>57</green>
                                                                              <blue>50</blue>
                                                                            </color>
                                                                            <clade>
                                                                              <name>Lactobacillus_022 (31 x Lactobacillus plantarum)</name>
                                                                              <branch_length>0.005837379489</branch_length>
                                                                              <color>
                                                                                <red>203</red>
                                                                                <green>57</green>
                                                                                <blue>50</blue>
                                                                              </color>
                                                                              <property applies_to="node" datatype="xsd:token" ref="style:font_color">#cb3932</property>
                                                                            </clade>
                                                                            <clade>
                                                                              <branch_length>0.0006960444152</branch_length>
                                                                              <color>
                                                                                <red>203</red>
                                                                                <green>57</green>
                                                                                <blue>50</blue>
                                                                              </color>
                                                                              <clade>
                                                                                <branch_length>0.000435552909</branch_length>
                                                                                <color>
                                                                                  <red>203</red>
                                                                                  <green>57</green>
                                                                                  <blue>50</blue>
                                                                                </color>
                                                                                <clade>
                                                                                  <name>Lactobacillus_097 (3 x Lactobacillus plantarum)</name>
                                                                                  <branch_length>0.00266751321</branch_length>
                                                                                  <color>
                                                                                    <red>203</red>
                                                                                    <green>57</green>
                                                                                    <blue>50</blue>
                                                                                  </color>
                                                                                  <property applies_to="node" datatype="xsd:token" ref="style:font_color">#cb3932</property>
                                                                                </clade>
                                                                                <clade>
                                                                                  <branch_length>0.001193334814</branch_length>
                                                                                  <color>
                                                                                    <red>203</red>
                                                                                    <green>57</green>
                                                                                    <blue>50</blue>
                                                                                  </color>
                                                                                  <clade>
                                                                                    <name>Lactobacillus_021 (35 x Lactobacillus plantarum)</name>
                                                                                    <branch_length>0.00240860926</branch_length>
                                                                                    <color>
                                                                                      <red>203</red>
                                                                                      <green>57</green>
                                                                                      <blue>50</blue>
                                                                                    </color>
                                                                                    <property applies_to="node" datatype="xsd:token" ref="style:font_color">#cb3932</property>
                                                                                  </clade>
                                                                                  <clade>
                                                                                    <name>Lactobacillus_498 (3 x Lactobacillus plantarum)</name>
                                                                                    <branch_length>0.002571390942</branch_length>
                                                                                    <color>
                                                                                      <red>203</red>
                                                                                      <green>57</green>
                                                                                      <blue>50</blue>
                                                                                    </color>
                                                                                    <property applies_to="node" datatype="xsd:token" ref="style:font_color">#cb3932</property>
                                                                                  </clade>
                                                                                </clade>
                                                                              </clade>
                                                                              <clade>
                                                                                <name>Lactobacillus_508 (1 x Lactobacillus plantarum)</name>
                                                                                <branch_length>0.003326620907</branch_length>
                                                                                <color>
                                                                                  <red>203</red>
                                                                                  <green>57</green>
                                                                                  <blue>50</blue>
                                                                                </color>
                                                                                <property applies_to="node" datatype="xsd:token" ref="style:font_color">#cb3932</property>
                                                                              </clade>
                                                                            </clade>
                                                                          </clade>
                                                                          <clade>
                                                                            <name>Lactobacillus_692 (1 x Lactobacillus plantarum)</name>
                                                                            <branch_length>0.003286660416</branch_length>
                                                                            <color>
                                                                              <red>203</red>
                                                                              <green>57</green>
                                                                              <blue>50</blue>
                                                                            </color>
                                                                            <property applies_to="node" datatype="xsd:token" ref="style:font_color">#cb3932</property>
                                                                          </clade>
                                                                        </clade>
                                                                      </clade>
                                                                      <clade>
                                                                        <branch_length>5.143898306E-05</branch_length>
                                                                        <color>
                                                                          <red>203</red>
                                                                          <green>57</green>
                                                                          <blue>50</blue>
                                                                        </color>
                                                                        <clade>
                                                                          <branch_length>0.0001252618385</branch_length>
                                                                          <color>
                                                                            <red>203</red>
                                                                            <green>57</green>
                                                                            <blue>50</blue>
                                                                          </color>
                                                                          <clade>
                                                                            <name>Lactobacillus_441 (3 x Lactobacillus plantarum)</name>
                                                                            <branch_length>0.006002044305</branch_length>
                                                                            <color>
                                                                              <red>203</red>
                                                                              <green>57</green>
                                                                              <blue>50</blue>
                                                                            </color>
                                                                            <property applies_to="node" datatype="xsd:token" ref="style:font_color">#cb3932</property>
                                                                          </clade>
                                                                          <clade>
                                                                            <branch_length>0.0003034423571</branch_length>
                                                                            <color>
                                                                              <red>203</red>
                                                                              <green>57</green>
                                                                              <blue>50</blue>
                                                                            </color>
                                                                            <clade>
                                                                              <branch_length>8.345849346E-05</branch_length>
                                                                              <color>
                                                                                <red>203</red>
                                                                                <green>57</green>
                                                                                <blue>50</blue>
                                                                              </color>
                                                                              <clade>
                                                                                <branch_length>0.002450915985</branch_length>
                                                                                <color>
                                                                                  <red>203</red>
                                                                                  <green>57</green>
                                                                                  <blue>50</blue>
                                                                                </color>
                                                                                <clade>
                                                                                  <name>Lactobacillus_178 (9 x Lactobacillus plantarum)</name>
                                                                                  <branch_length>0.00174369954</branch_length>
                                                                                  <color>
                                                                                    <red>203</red>
                                                                                    <green>57</green>
                                                                                    <blue>50</blue>
                                                                                  </color>
                                                                                  <property applies_to="node" datatype="xsd:token" ref="style:font_color">#cb3932</property>
                                                                                </clade>
                                                                                <clade>
                                                                                  <name>Lactobacillus_431 (3 x Lactobacillus plantarum)</name>
                                                                                  <branch_length>0.003870300483</branch_length>
                                                                                  <color>
                                                                                    <red>203</red>
                                                                                    <green>57</green>
                                                                                    <blue>50</blue>
                                                                                  </color>
                                                                                  <property applies_to="node" datatype="xsd:token" ref="style:font_color">#cb3932</property>
                                                                                </clade>
                                                                              </clade>
                                                                              <clade>
                                                                                <branch_length>0.0003574310103</branch_length>
                                                                                <color>
                                                                                  <red>203</red>
                                                                                  <green>57</green>
                                                                                  <blue>50</blue>
                                                                                </color>
                                                                                <clade>
                                                                                  <branch_length>0.0001106541604</branch_length>
                                                                                  <color>
                                                                                    <red>203</red>
                                                                                    <green>57</green>
                                                                                    <blue>50</blue>
                                                                                  </color>
                                                                                  <clade>
                                                                                    <name>Lactobacillus_310 (2 x Lactobacillus plantarum)</name>
                                                                                    <branch_length>0.003681732807</branch_length>
                                                                                    <color>
                                                                                      <red>203</red>
                                                                                      <green>57</green>
                                                                                      <blue>50</blue>
                                                                                    </color>
                                                                                    <property applies_to="node" datatype="xsd:token" ref="style:font_color">#cb3932</property>
                                                                                  </clade>
                                                                                  <clade>
                                                                                    <branch_length>0.0002562393202</branch_length>
                                                                                    <color>
                                                                                      <red>203</red>
                                                                                      <green>57</green>
                                                                                      <blue>50</blue>
                                                                                    </color>
                                                                                    <clade>
                                                                                      <name>Lactobacillus_435 (4 x Lactobacillus plantarum)</name>
                                                                                      <branch_length>0.005068695638</branch_length>
                                                                                      <color>
                                                                                        <red>203</red>
                                                                                        <green>57</green>
                                                                                        <blue>50</blue>
                                                                                      </color>
                                                                                      <property applies_to="node" datatype="xsd:token" ref="style:font_color">#cb3932</property>
                                                                                    </clade>
                                                                                    <clade>
                                                                                      <name>Lactobacillus_577 (1 x Lactobacillus plantarum)</name>
                                                                                      <branch_length>0.003808304202</branch_length>
                                                                                      <color>
                                                                                        <red>203</red>
                                                                                        <green>57</green>
                                                                                        <blue>50</blue>
                                                                                      </color>
                                                                                      <property applies_to="node" datatype="xsd:token" ref="style:font_color">#cb3932</property>
                                                                                    </clade>
                                                                                  </clade>
                                                                                </clade>
                                                                                <clade>
                                                                                  <branch_length>0.01002056338</branch_length>
                                                                                  <color>
                                                                                    <red>203</red>
                                                                                    <green>57</green>
                                                                                    <blue>50</blue>
                                                                                  </color>
                                                                                  <clade>
                                                                                    <name>Lactobacillus_483 (1 x Lactobacillus plantarum)</name>
                                                                                    <branch_length>-0.003980869427</branch_length>
                                                                                    <color>
                                                                                      <red>203</red>
                                                                                      <green>57</green>
                                                                                      <blue>50</blue>
                                                                                    </color>
                                                                                    <property applies_to="node" datatype="xsd:token" ref="style:font_color">#cb3932</property>
                                                                                  </clade>
                                                                                  <clade>
                                                                                    <branch_length>0.03647434711</branch_length>
                                                                                    <color>
                                                                                      <red>203</red>
                                                                                      <green>57</green>
                                                                                      <blue>50</blue>
                                                                                    </color>
                                                                                    <clade>
                                                                                      <name>Lactobacillus_456 (1 x Lactobacillus plantarum)</name>
                                                                                      <branch_length>-0.02166147903</branch_length>
                                                                                      <color>
                                                                                        <red>203</red>
                                                                                        <green>57</green>
                                                                                        <blue>50</blue>
                                                                                      </color>
                                                                                      <property applies_to="node" datatype="xsd:token" ref="style:font_color">#cb3932</property>
                                                                                    </clade>
                                                                                    <clade>
                                                                                      <branch_length>0.03002879769</branch_length>
                                                                                      <color>
                                                                                        <red>203</red>
                                                                                        <green>57</green>
                                                                                        <blue>50</blue>
                                                                                      </color>
                                                                                      <clade>
                                                                                        <name>Lactobacillus_509 (1 x Lactobacillus plantarum)</name>
                                                                                        <branch_length>0.0009688027203</branch_length>
                                                                                        <color>
                                                                                          <red>203</red>
                                                                                          <green>57</green>
                                                                                          <blue>50</blue>
                                                                                        </color>
                                                                                        <property applies_to="node" datatype="xsd:token" ref="style:font_color">#cb3932</property>
                                                                                      </clade>
                                                                                      <clade>
                                                                                        <branch_length>0.08364903927</branch_length>
                                                                                        <color>
                                                                                          <red>203</red>
                                                                                          <green>57</green>
                                                                                          <blue>50</blue>
                                                                                        </color>
                                                                                        <clade>
                                                                                          <name>Lactobacillus_507 (1 x Lactobacillus plantarum)</name>
                                                                                          <branch_length>-0.0720308423</branch_length>
                                                                                          <color>
                                                                                            <red>203</red>
                                                                                            <green>57</green>
                                                                                            <blue>50</blue>
                                                                                          </color>
                                                                                          <property applies_to="node" datatype="xsd:token" ref="style:font_color">#cb3932</property>
                                                                                        </clade>
                                                                                        <clade>
                                                                                          <branch_length>0.08120208979</branch_length>
                                                                                          <color>
                                                                                            <red>203</red>
                                                                                            <green>57</green>
                                                                                            <blue>50</blue>
                                                                                          </color>
                                                                                          <clade>
                                                                                            <name>Lactobacillus_504 (1 x Lactobacillus plantarum)</name>
                                                                                            <branch_length>0.003866506973</branch_length>
                                                                                            <color>
                                                                                              <red>203</red>
                                                                                              <green>57</green>
                                                                                              <blue>50</blue>
                                                                                            </color>
                                                                                            <property applies_to="node" datatype="xsd:token" ref="style:font_color">#cb3932</property>
                                                                                          </clade>
                                                                                          <clade>
                                                                                            <branch_length>0.004018872976</branch_length>
                                                                                            <color>
                                                                                              <red>203</red>
                                                                                              <green>57</green>
                                                                                              <blue>50</blue>
                                                                                            </color>
                                                                                            <clade>
                                                                                              <name>Lactobacillus_189 (1 x Lactobacillus plantarum)</name>
                                                                                              <branch_length>0.007376830559</branch_length>
                                                                                              <color>
                                                                                                <red>203</red>
                                                                                                <green>57</green>
                                                                                                <blue>50</blue>
                                                                                              </color>
                                                                                              <property applies_to="node" datatype="xsd:token" ref="style:font_color">#cb3932</property>
                                                                                            </clade>
                                                                                            <clade>
                                                                                              <name>Lactobacillus_653 (1 x Lactobacillus plantarum)</name>
                                                                                              <branch_length>0.005431169178</branch_length>
                                                                                              <color>
                                                                                                <red>203</red>
                                                                                                <green>57</green>
                                                                                                <blue>50</blue>
                                                                                              </color>
                                                                                              <property applies_to="node" datatype="xsd:token" ref="style:font_color">#cb3932</property>
                                                                                            </clade>
                                                                                          </clade>
                                                                                        </clade>
                                                                                      </clade>
                                                                                    </clade>
                                                                                  </clade>
                                                                                </clade>
                                                                              </clade>
                                                                            </clade>
                                                                            <clade>
                                                                              <branch_length>0.002430119552</branch_length>
                                                                              <color>
                                                                                <red>203</red>
                                                                                <green>57</green>
                                                                                <blue>50</blue>
                                                                              </color>
                                                                              <clade>
                                                                                <name>Lactobacillus_426 (1 x Lactobacillus plantarum)</name>
                                                                                <branch_length>0.003395225853</branch_length>
                                                                                <color>
                                                                                  <red>203</red>
                                                                                  <green>57</green>
                                                                                  <blue>50</blue>
                                                                                </color>
                                                                                <property applies_to="node" datatype="xsd:token" ref="style:font_color">#cb3932</property>
                                                                              </clade>
                                                                              <clade>
                                                                                <name>Lactobacillus_704 (1 x Lactobacillus plantarum)</name>
                                                                                <branch_length>0.002925774083</branch_length>
                                                                                <color>
                                                                                  <red>203</red>
                                                                                  <green>57</green>
                                                                                  <blue>50</blue>
                                                                                </color>
                                                                                <property applies_to="node" datatype="xsd:token" ref="style:font_color">#cb3932</property>
                                                                              </clade>
                                                                            </clade>
                                                                          </clade>
                                                                        </clade>
                                                                        <clade>
                                                                          <branch_length>0.001706970739</branch_length>
                                                                          <color>
                                                                            <red>203</red>
                                                                            <green>57</green>
                                                                            <blue>50</blue>
                                                                          </color>
                                                                          <clade>
                                                                            <name>Lactobacillus_485 (3 x Lactobacillus plantarum)</name>
                                                                            <branch_length>0.004169581458</branch_length>
                                                                            <color>
                                                                              <red>203</red>
                                                                              <green>57</green>
                                                                              <blue>50</blue>
                                                                            </color>
                                                                            <property applies_to="node" datatype="xsd:token" ref="style:font_color">#cb3932</property>
                                                                          </clade>
                                                                          <clade>
                                                                            <name>Lactobacillus_730 (2 x Lactobacillus plantarum)</name>
                                                                            <branch_length>0.003247418441</branch_length>
                                                                            <color>
                                                                              <red>203</red>
                                                                              <green>57</green>
                                                                              <blue>50</blue>
                                                                            </color>
                                                                            <property applies_to="node" datatype="xsd:token" ref="style:font_color">#cb3932</property>
                                                                          </clade>
                                                                        </clade>
                                                                      </clade>
                                                                    </clade>
                                                                  </clade>
                                                                </clade>
                                                              </clade>
                                                              <clade>
                                                                <name>Lactobacillus_740 (1 x Lactobacillus plantarum)</name>
                                                                <branch_length>0.005273098592</branch_length>
                                                                <color>
                                                                  <red>203</red>
                                                                  <green>57</green>
                                                                  <blue>50</blue>
                                                                </color>
                                                                <property applies_to="node" datatype="xsd:token" ref="style:font_color">#cb3932</property>
                                                              </clade>
                                                            </clade>
                                                          </clade>
                                                        </clade>
                                                      </clade>
                                                    </clade>
                                                  </clade>
                                                </clade>
                                              </clade>
                                            </clade>
                                            <clade>
                                              <name>Lactobacillus_752 (1 x Lactobacillus plantarum)</name>
                                              <branch_length>0.003981501795</branch_length>
                                              <color>
                                                <red>203</red>
                                                <green>57</green>
                                                <blue>50</blue>
                                              </color>
                                              <property applies_to="node" datatype="xsd:token" ref="style:font_color">#cb3932</property>
                                            </clade>
                                          </clade>
                                          <clade>
                                            <name>Lactobacillus_753 (4 x Lactobacillus plantarum)</name>
                                            <branch_length>0.006048421375</branch_length>
                                            <color>
                                              <red>203</red>
                                              <green>57</green>
                                              <blue>50</blue>
                                            </color>
                                            <property applies_to="node" datatype="xsd:token" ref="style:font_color">#cb3932</property>
                                          </clade>
                                        </clade>
                                      </clade>
                                    </clade>
                                  </clade>
                                </clade>
                              </clade>
                            </clade>
                          </clade>
                        </clade>
                        <clade>
                          <branch_length>0.0003710308811</branch_length>
                          <clade>
                            <name>Lactobacillus_394 (1 x Lactobacillus rennini)</name>
                            <branch_length>0.1608902514</branch_length>
                            <color>
                              <red>198</red>
                              <green>89</green>
                              <blue>28</blue>
                            </color>
                            <property applies_to="node" datatype="xsd:token" ref="style:font_color">#c6591c</property>
                          </clade>
                          <clade>
                            <branch_length>0.004042595625</branch_length>
                            <clade>
                              <branch_length>0.0126911588</branch_length>
                              <clade>
                                <name>Lactobacillus_346 (3 x Lactobacillus amylophilus)</name>
                                <branch_length>0.1261377335</branch_length>
                                <color>
                                  <red>112</red>
                                  <green>73</green>
                                  <blue>228</blue>
                                </color>
                                <property applies_to="node" datatype="xsd:token" ref="style:font_color">#7049e4</property>
                              </clade>
                              <clade>
                                <branch_length>0.01953998208</branch_length>
                                <clade>
                                  <name>Lactobacillus_378 (1 x Lactobacillus concavus)</name>
                                  <branch_length>0.1198910624</branch_length>
                                  <color>
                                    <red>83</red>
                                    <green>206</green>
                                    <blue>245</blue>
                                  </color>
                                  <property applies_to="node" datatype="xsd:token" ref="style:font_color">#53cef5</property>
                                </clade>
                                <clade>
                                  <name>Lactobacillus_385 (1 x Lactobacillus dextrinicus)</name>
                                  <branch_length>0.1158149391</branch_length>
                                  <color>
                                    <red>241</red>
                                    <green>21</green>
                                    <blue>78</blue>
                                  </color>
                                  <property applies_to="node" datatype="xsd:token" ref="style:font_color">#f1154e</property>
                                </clade>
                              </clade>
                            </clade>
                            <clade>
                              <branch_length>0.004570070188</branch_length>
                              <clade>
                                <name>Lactobacillus_350 (1 x Lactobacillus algidus)</name>
                                <branch_length>0.1408878863</branch_length>
                                <color>
                                  <red>216</red>
                                  <green>121</green>
                                  <blue>238</blue>
                                </color>
                                <property applies_to="node" datatype="xsd:token" ref="style:font_color">#d879ee</property>
                              </clade>
                              <clade>
                                <branch_length>0.04240492359</branch_length>
                                <clade>
                                  <name>Lactobacillus fuchuensis</name>
                                  <branch_length>0.113009274</branch_length>
                                  <color>
                                    <red>175</red>
                                    <green>229</green>
                                    <blue>244</blue>
                                  </color>
                                  <clade>
                                    <name>Lactobacillus_206 (2 x Lactobacillus fuchuensis)</name>
                                    <branch_length>-0.0103329448</branch_length>
                                    <color>
                                      <red>175</red>
                                      <green>229</green>
                                      <blue>244</blue>
                                    </color>
                                    <property applies_to="node" datatype="xsd:token" ref="style:font_color">#afe5f4</property>
                                  </clade>
                                  <clade>
                                    <name>Lactobacillus_751 (1 x Lactobacillus fuchuensis)</name>
                                    <branch_length>0.02312294394</branch_length>
                                    <color>
                                      <red>175</red>
                                      <green>229</green>
                                      <blue>244</blue>
                                    </color>
                                    <property applies_to="node" datatype="xsd:token" ref="style:font_color">#afe5f4</property>
                                  </clade>
                                </clade>
                                <clade>
                                  <branch_length>0.004623115063</branch_length>
                                  <clade>
                                    <branch_length>0.02488929406</branch_length>
                                    <clade>
                                      <name>Lactobacillus_393 (1 x Lactobacillus graminis)</name>
                                      <branch_length>0.07407665253</branch_length>
                                      <color>
                                        <red>208</red>
                                        <green>34</green>
                                        <blue>14</blue>
                                      </color>
                                      <property applies_to="node" datatype="xsd:token" ref="style:font_color">#d0220e</property>
                                    </clade>
                                    <clade>
                                      <name>Lactobacillus curvatus</name>
                                      <branch_length>0.06594575942</branch_length>
                                      <color>
                                        <red>244</red>
                                        <green>23</green>
                                        <blue>249</blue>
                                      </color>
                                      <clade>
                                        <name>Lactobacillus_596 (1 x Lactobacillus curvatus)</name>
                                        <branch_length>0.01162091829</branch_length>
                                        <color>
                                          <red>244</red>
                                          <green>23</green>
                                          <blue>249</blue>
                                        </color>
                                        <property applies_to="node" datatype="xsd:token" ref="style:font_color">#f417f9</property>
                                      </clade>
                                      <clade>
                                        <branch_length>0.001854581758</branch_length>
                                        <color>
                                          <red>244</red>
                                          <green>23</green>
                                          <blue>249</blue>
                                        </color>
                                        <clade>
                                          <branch_length>0.0007637212402</branch_length>
                                          <color>
                                            <red>244</red>
                                            <green>23</green>
                                            <blue>249</blue>
                                          </color>
                                          <clade>
                                            <branch_length>0.002330823801</branch_length>
                                            <color>
                                              <red>244</red>
                                              <green>23</green>
                                              <blue>249</blue>
                                            </color>
                                            <clade>
                                              <name>Lactobacillus_455 (1 x Lactobacillus curvatus)</name>
                                              <branch_length>0.003163521178</branch_length>
                                              <color>
                                                <red>244</red>
                                                <green>23</green>
                                                <blue>249</blue>
                                              </color>
                                              <property applies_to="node" datatype="xsd:token" ref="style:font_color">#f417f9</property>
                                            </clade>
                                            <clade>
                                              <name>Lactobacillus_469 (1 x Lactobacillus curvatus)</name>
                                              <branch_length>0.004767478444</branch_length>
                                              <color>
                                                <red>244</red>
                                                <green>23</green>
                                                <blue>249</blue>
                                              </color>
                                              <property applies_to="node" datatype="xsd:token" ref="style:font_color">#f417f9</property>
                                            </clade>
                                          </clade>
                                          <clade>
                                            <branch_length>0.002203732263</branch_length>
                                            <color>
                                              <red>244</red>
                                              <green>23</green>
                                              <blue>249</blue>
                                            </color>
                                            <clade>
                                              <name>Lactobacillus_092 (1 x Lactobacillus curvatus)</name>
                                              <branch_length>0.003879319644</branch_length>
                                              <color>
                                                <red>244</red>
                                                <green>23</green>
                                                <blue>249</blue>
                                              </color>
                                              <property applies_to="node" datatype="xsd:token" ref="style:font_color">#f417f9</property>
                                            </clade>
                                            <clade>
                                              <branch_length>0.000681334408</branch_length>
                                              <color>
                                                <red>244</red>
                                                <green>23</green>
                                                <blue>249</blue>
                                              </color>
                                              <clade>
                                                <branch_length>0.001330582891</branch_length>
                                                <color>
                                                  <red>244</red>
                                                  <green>23</green>
                                                  <blue>249</blue>
                                                </color>
                                                <clade>
                                                  <branch_length>0.01427310705</branch_length>
                                                  <color>
                                                    <red>244</red>
                                                    <green>23</green>
                                                    <blue>249</blue>
                                                  </color>
                                                  <clade>
                                                    <name>Lactobacillus_236 (1 x Lactobacillus curvatus)</name>
                                                    <branch_length>0.02080155723</branch_length>
                                                    <color>
                                                      <red>244</red>
                                                      <green>23</green>
                                                      <blue>249</blue>
                                                    </color>
                                                    <property applies_to="node" datatype="xsd:token" ref="style:font_color">#f417f9</property>
                                                  </clade>
                                                  <clade>
                                                    <name>Lactobacillus_369 (1 x Lactobacillus curvatus)</name>
                                                    <branch_length>-0.0079905577</branch_length>
                                                    <color>
                                                      <red>244</red>
                                                      <green>23</green>
                                                      <blue>249</blue>
                                                    </color>
                                                    <property applies_to="node" datatype="xsd:token" ref="style:font_color">#f417f9</property>
                                                  </clade>
                                                </clade>
                                                <clade>
                                                  <name>Lactobacillus_459 (1 x Lactobacillus curvatus)</name>
                                                  <branch_length>0.004653449636</branch_length>
                                                  <color>
                                                    <red>244</red>
                                                    <green>23</green>
                                                    <blue>249</blue>
                                                  </color>
                                                  <property applies_to="node" datatype="xsd:token" ref="style:font_color">#f417f9</property>
                                                </clade>
                                              </clade>
                                              <clade>
                                                <name>Lactobacillus_728 (1 x Lactobacillus curvatus)</name>
                                                <branch_length>0.003259963356</branch_length>
                                                <color>
                                                  <red>244</red>
                                                  <green>23</green>
                                                  <blue>249</blue>
                                                </color>
                                                <property applies_to="node" datatype="xsd:token" ref="style:font_color">#f417f9</property>
                                              </clade>
                                            </clade>
                                          </clade>
                                        </clade>
                                        <clade>
                                          <branch_length>0.002102721017</branch_length>
                                          <color>
                                            <red>244</red>
                                            <green>23</green>
                                            <blue>249</blue>
                                          </color>
                                          <clade>
                                            <name>Lactobacillus_597 (1 x Lactobacillus curvatus)</name>
                                            <branch_length>0.004877467174</branch_length>
                                            <color>
                                              <red>244</red>
                                              <green>23</green>
                                              <blue>249</blue>
                                            </color>
                                            <property applies_to="node" datatype="xsd:token" ref="style:font_color">#f417f9</property>
                                          </clade>
                                          <clade>
                                            <branch_length>0.001340037328</branch_length>
                                            <color>
                                              <red>244</red>
                                              <green>23</green>
                                              <blue>249</blue>
                                            </color>
                                            <clade>
                                              <branch_length>0.004073989578</branch_length>
                                              <color>
                                                <red>244</red>
                                                <green>23</green>
                                                <blue>249</blue>
                                              </color>
                                              <clade>
                                                <name>Lactobacillus_501 (2 x Lactobacillus curvatus)</name>
                                                <branch_length>0.004258817062</branch_length>
                                                <color>
                                                  <red>244</red>
                                                  <green>23</green>
                                                  <blue>249</blue>
                                                </color>
                                                <property applies_to="node" datatype="xsd:token" ref="style:font_color">#f417f9</property>
                                              </clade>
                                              <clade>
                                                <name>Lactobacillus_502 (1 x Lactobacillus curvatus)</name>
                                                <branch_length>0.00117318274</branch_length>
                                                <color>
                                                  <red>244</red>
                                                  <green>23</green>
                                                  <blue>249</blue>
                                                </color>
                                                <property applies_to="node" datatype="xsd:token" ref="style:font_color">#f417f9</property>
                                              </clade>
                                            </clade>
                                            <clade>
                                              <branch_length>0.006887371652</branch_length>
                                              <color>
                                                <red>244</red>
                                                <green>23</green>
                                                <blue>249</blue>
                                              </color>
                                              <clade>
                                                <name>Lactobacillus_500 (1 x Lactobacillus curvatus)</name>
                                                <branch_length>0.003142863046</branch_length>
                                                <color>
                                                  <red>244</red>
                                                  <green>23</green>
                                                  <blue>249</blue>
                                                </color>
                                                <property applies_to="node" datatype="xsd:token" ref="style:font_color">#f417f9</property>
                                              </clade>
                                              <clade>
                                                <name>Lactobacillus_741 (1 x Lactobacillus curvatus)</name>
                                                <branch_length>0.003925136756</branch_length>
                                                <color>
                                                  <red>244</red>
                                                  <green>23</green>
                                                  <blue>249</blue>
                                                </color>
                                                <property applies_to="node" datatype="xsd:token" ref="style:font_color">#f417f9</property>
                                              </clade>
                                            </clade>
                                          </clade>
                                        </clade>
                                      </clade>
                                    </clade>
                                  </clade>
                                  <clade>
                                    <name>Lactobacillus sakei</name>
                                    <branch_length>0.05357894674</branch_length>
                                    <color>
                                      <red>124</red>
                                      <green>222</green>
                                      <blue>86</blue>
                                    </color>
                                    <clade>
                                      <name>Lactobacillus_693 (1 x Lactobacillus sakei)</name>
                                      <branch_length>0.04778726399</branch_length>
                                      <color>
                                        <red>124</red>
                                        <green>222</green>
                                        <blue>86</blue>
                                      </color>
                                      <property applies_to="node" datatype="xsd:token" ref="style:font_color">#7cde56</property>
                                    </clade>
                                    <clade>
                                      <branch_length>0.01742457598</branch_length>
                                      <color>
                                        <red>124</red>
                                        <green>222</green>
                                        <blue>86</blue>
                                      </color>
                                      <clade>
                                        <name>Lactobacillus_014 (2 x Lactobacillus sakei)</name>
                                        <branch_length>-0.0007968419231</branch_length>
                                        <color>
                                          <red>124</red>
                                          <green>222</green>
                                          <blue>86</blue>
                                        </color>
                                        <property applies_to="node" datatype="xsd:token" ref="style:font_color">#7cde56</property>
                                      </clade>
                                      <clade>
                                        <branch_length>0.009377526119</branch_length>
                                        <color>
                                          <red>124</red>
                                          <green>222</green>
                                          <blue>86</blue>
                                        </color>
                                        <clade>
                                          <branch_length>0.003837060183</branch_length>
                                          <color>
                                            <red>124</red>
                                            <green>222</green>
                                            <blue>86</blue>
                                          </color>
                                          <clade>
                                            <name>Lactobacillus_628 (1 x Lactobacillus sakei)</name>
                                            <branch_length>0.00896426104</branch_length>
                                            <color>
                                              <red>124</red>
                                              <green>222</green>
                                              <blue>86</blue>
                                            </color>
                                            <property applies_to="node" datatype="xsd:token" ref="style:font_color">#7cde56</property>
                                          </clade>
                                          <clade>
                                            <branch_length>0.0001599616371</branch_length>
                                            <color>
                                              <red>124</red>
                                              <green>222</green>
                                              <blue>86</blue>
                                            </color>
                                            <clade>
                                              <branch_length>0.004232519772</branch_length>
                                              <color>
                                                <red>124</red>
                                                <green>222</green>
                                                <blue>86</blue>
                                              </color>
                                              <clade>
                                                <name>Lactobacillus_499 (5 x Lactobacillus sakei)</name>
                                                <branch_length>0.004336759914</branch_length>
                                                <color>
                                                  <red>124</red>
                                                  <green>222</green>
                                                  <blue>86</blue>
                                                </color>
                                                <property applies_to="node" datatype="xsd:token" ref="style:font_color">#7cde56</property>
                                              </clade>
                                              <clade>
                                                <name>Lactobacillus_651 (3 x Lactobacillus sakei)</name>
                                                <branch_length>0.004694239702</branch_length>
                                                <color>
                                                  <red>124</red>
                                                  <green>222</green>
                                                  <blue>86</blue>
                                                </color>
                                                <property applies_to="node" datatype="xsd:token" ref="style:font_color">#7cde56</property>
                                              </clade>
                                            </clade>
                                            <clade>
                                              <branch_length>0.00107412634</branch_length>
                                              <color>
                                                <red>124</red>
                                                <green>222</green>
                                                <blue>86</blue>
                                              </color>
                                              <clade>
                                                <name>Lactobacillus_745 (1 x Lactobacillus sakei)</name>
                                                <branch_length>0.009892206639</branch_length>
                                                <color>
                                                  <red>124</red>
                                                  <green>222</green>
                                                  <blue>86</blue>
                                                </color>
                                                <property applies_to="node" datatype="xsd:token" ref="style:font_color">#7cde56</property>
                                              </clade>
                                              <clade>
                                                <branch_length>0.001830437686</branch_length>
                                                <color>
                                                  <red>124</red>
                                                  <green>222</green>
                                                  <blue>86</blue>
                                                </color>
                                                <clade>
                                                  <branch_length>0.002549489494</branch_length>
                                                  <color>
                                                    <red>124</red>
                                                    <green>222</green>
                                                    <blue>86</blue>
                                                  </color>
                                                  <clade>
                                                    <name>Lactobacillus_374 (1 x Lactobacillus sakei)</name>
                                                    <branch_length>0.003190960269</branch_length>
                                                    <color>
                                                      <red>124</red>
                                                      <green>222</green>
                                                      <blue>86</blue>
                                                    </color>
                                                    <property applies_to="node" datatype="xsd:token" ref="style:font_color">#7cde56</property>
                                                  </clade>
                                                  <clade>
                                                    <name>Lactobacillus_746 (1 x Lactobacillus sakei)</name>
                                                    <branch_length>0.003587039653</branch_length>
                                                    <color>
                                                      <red>124</red>
                                                      <green>222</green>
                                                      <blue>86</blue>
                                                    </color>
                                                    <property applies_to="node" datatype="xsd:token" ref="style:font_color">#7cde56</property>
                                                  </clade>
                                                </clade>
                                                <clade>
                                                  <name>Lactobacillus_749 (1 x Lactobacillus sakei)</name>
                                                  <branch_length>0.00526876701</branch_length>
                                                  <color>
                                                    <red>124</red>
                                                    <green>222</green>
                                                    <blue>86</blue>
                                                  </color>
                                                  <property applies_to="node" datatype="xsd:token" ref="style:font_color">#7cde56</property>
                                                </clade>
                                              </clade>
                                            </clade>
                                          </clade>
                                        </clade>
                                        <clade>
                                          <branch_length>0.004414780997</branch_length>
                                          <color>
                                            <red>124</red>
                                            <green>222</green>
                                            <blue>86</blue>
                                          </color>
                                          <clade>
                                            <branch_length>0.0006926790811</branch_length>
                                            <color>
                                              <red>124</red>
                                              <green>222</green>
                                              <blue>86</blue>
                                            </color>
                                            <clade>
                                              <name>Lactobacillus_747 (1 x Lactobacillus sakei)</name>
                                              <branch_length>0.007703123614</branch_length>
                                              <color>
                                                <red>124</red>
                                                <green>222</green>
                                                <blue>86</blue>
                                              </color>
                                              <property applies_to="node" datatype="xsd:token" ref="style:font_color">#7cde56</property>
                                            </clade>
                                            <clade>
                                              <branch_length>0.001779457787</branch_length>
                                              <color>
                                                <red>124</red>
                                                <green>222</green>
                                                <blue>86</blue>
                                              </color>
                                              <clade>
                                                <branch_length>0.0009206886753</branch_length>
                                                <color>
                                                  <red>124</red>
                                                  <green>222</green>
                                                  <blue>86</blue>
                                                </color>
                                                <clade>
                                                  <name>Lactobacillus_202 (3 x Lactobacillus sakei)</name>
                                                  <branch_length>0.004795738496</branch_length>
                                                  <color>
                                                    <red>124</red>
                                                    <green>222</green>
                                                    <blue>86</blue>
                                                  </color>
                                                  <property applies_to="node" datatype="xsd:token" ref="style:font_color">#7cde56</property>
                                                </clade>
                                                <clade>
                                                  <branch_length>0.001489876653</branch_length>
                                                  <color>
                                                    <red>124</red>
                                                    <green>222</green>
                                                    <blue>86</blue>
                                                  </color>
                                                  <clade>
                                                    <name>Lactobacillus_425 (1 x Lactobacillus sakei)</name>
                                                    <branch_length>0.005372876301</branch_length>
                                                    <color>
                                                      <red>124</red>
                                                      <green>222</green>
                                                      <blue>86</blue>
                                                    </color>
                                                    <property applies_to="node" datatype="xsd:token" ref="style:font_color">#7cde56</property>
                                                  </clade>
                                                  <clade>
                                                    <branch_length>0.0008794339374</branch_length>
                                                    <color>
                                                      <red>124</red>
                                                      <green>222</green>
                                                      <blue>86</blue>
                                                    </color>
                                                    <clade>
                                                      <name>Lactobacillus_223 (1 x Lactobacillus sakei)</name>
                                                      <branch_length>0.005383957643</branch_length>
                                                      <color>
                                                        <red>124</red>
                                                        <green>222</green>
                                                        <blue>86</blue>
                                                      </color>
                                                      <property applies_to="node" datatype="xsd:token" ref="style:font_color">#7cde56</property>
                                                    </clade>
                                                    <clade>
                                                      <name>Lactobacillus_599 (1 x Lactobacillus sakei)</name>
                                                      <branch_length>0.003238042351</branch_length>
                                                      <color>
                                                        <red>124</red>
                                                        <green>222</green>
                                                        <blue>86</blue>
                                                      </color>
                                                      <property applies_to="node" datatype="xsd:token" ref="style:font_color">#7cde56</property>
                                                    </clade>
                                                  </clade>
                                                </clade>
                                              </clade>
                                              <clade>
                                                <branch_length>0.0004739531432</branch_length>
                                                <color>
                                                  <red>124</red>
                                                  <green>222</green>
                                                  <blue>86</blue>
                                                </color>
                                                <clade>
                                                  <branch_length>0.0007776217535</branch_length>
                                                  <color>
                                                    <red>124</red>
                                                    <green>222</green>
                                                    <blue>86</blue>
                                                  </color>
                                                  <clade>
                                                    <branch_length>0.01336254366</branch_length>
                                                    <color>
                                                      <red>124</red>
                                                      <green>222</green>
                                                      <blue>86</blue>
                                                    </color>
                                                    <clade>
                                                      <name>Lactobacillus_180 (3 x Lactobacillus sakei)</name>
                                                      <branch_length>-0.005989383906</branch_length>
                                                      <color>
                                                        <red>124</red>
                                                        <green>222</green>
                                                        <blue>86</blue>
                                                      </color>
                                                      <property applies_to="node" datatype="xsd:token" ref="style:font_color">#7cde56</property>
                                                    </clade>
                                                    <clade>
                                                      <branch_length>0.01346215233</branch_length>
                                                      <color>
                                                        <red>124</red>
                                                        <green>222</green>
                                                        <blue>86</blue>
                                                      </color>
                                                      <clade>
                                                        <name>Lactobacillus_496 (1 x Lactobacillus sakei)</name>
                                                        <branch_length>0.007385172881</branch_length>
                                                        <color>
                                                          <red>124</red>
                                                          <green>222</green>
                                                          <blue>86</blue>
                                                        </color>
                                                        <property applies_to="node" datatype="xsd:token" ref="style:font_color">#7cde56</property>
                                                      </clade>
                                                      <clade>
                                                        <name>Lactobacillus_497 (2 x Lactobacillus sakei)</name>
                                                        <branch_length>0.006454827264</branch_length>
                                                        <color>
                                                          <red>124</red>
                                                          <green>222</green>
                                                          <blue>86</blue>
                                                        </color>
                                                        <property applies_to="node" datatype="xsd:token" ref="style:font_color">#7cde56</property>
                                                      </clade>
                                                    </clade>
                                                  </clade>
                                                  <clade>
                                                    <name>Lactobacillus_538 (1 x Lactobacillus sakei)</name>
                                                    <branch_length>0.005190839991</branch_length>
                                                    <color>
                                                      <red>124</red>
                                                      <green>222</green>
                                                      <blue>86</blue>
                                                    </color>
                                                    <property applies_to="node" datatype="xsd:token" ref="style:font_color">#7cde56</property>
                                                  </clade>
                                                </clade>
                                                <clade>
                                                  <name>Lactobacillus_748 (1 x Lactobacillus sakei)</name>
                                                  <branch_length>0.005345182028</branch_length>
                                                  <color>
                                                    <red>124</red>
                                                    <green>222</green>
                                                    <blue>86</blue>
                                                  </color>
                                                  <property applies_to="node" datatype="xsd:token" ref="style:font_color">#7cde56</property>
                                                </clade>
                                              </clade>
                                            </clade>
                                          </clade>
                                          <clade>
                                            <name>Lactobacillus_754 (1 x Lactobacillus sakei)</name>
                                            <branch_length>0.005155702587</branch_length>
                                            <color>
                                              <red>124</red>
                                              <green>222</green>
                                              <blue>86</blue>
                                            </color>
                                            <property applies_to="node" datatype="xsd:token" ref="style:font_color">#7cde56</property>
                                          </clade>
                                        </clade>
                                      </clade>
                                    </clade>
                                  </clade>
                                </clade>
                              </clade>
                            </clade>
                          </clade>
                        </clade>
                      </clade>
                    </clade>
                  </clade>
                </clade>
              </clade>
            </clade>
          </clade>
        </clade>
        <clade>
          <branch_length>0.01416592207</branch_length>
          <clade>
            <branch_length>0.04379832745</branch_length>
            <clade>
              <name>Odoribacter_2 (1 x Odoribacter laneus)</name>
              <branch_length>0.1763820499</branch_length>
              <color>
                <red>59</red>
                <green>41</green>
                <blue>171</blue>
              </color>
              <property applies_to="node" datatype="xsd:token" ref="style:font_color">#3b29ab</property>
            </clade>
            <clade>
              <branch_length>0.004587888718</branch_length>
              <clade>
                <branch_length>0.02098053135</branch_length>
                <clade>
                  <branch_length>0.003268730361</branch_length>
                  <clade>
                    <branch_length>0.02530772984</branch_length>
                    <clade>
                      <name>Alistipes_04 (1 x Alistipes indistinctus)</name>
                      <branch_length>0.1191227436</branch_length>
                      <color>
                        <red>193</red>
                        <green>82</green>
                        <blue>139</blue>
                      </color>
                      <property applies_to="node" datatype="xsd:token" ref="style:font_color">#c1528b</property>
                    </clade>
                    <clade>
                      <name>Alistipes_09 (1 x Alistipes ihumii)</name>
                      <branch_length>0.133249253</branch_length>
                      <color>
                        <red>110</red>
                        <green>180</green>
                        <blue>130</blue>
                      </color>
                      <property applies_to="node" datatype="xsd:token" ref="style:font_color">#6eb482</property>
                    </clade>
                  </clade>
                  <clade>
                    <name>Alistipes_12 (1 x Alistipes inops)</name>
                    <branch_length>0.14659293</branch_length>
                    <color>
                      <red>88</red>
                      <green>230</green>
                      <blue>200</blue>
                    </color>
                    <property applies_to="node" datatype="xsd:token" ref="style:font_color">#58e6c8</property>
                  </clade>
                </clade>
                <clade>
                  <branch_length>0.008556880057</branch_length>
                  <clade>
                    <branch_length>0.02497363277</branch_length>
                    <clade>
                      <name>Alistipes_01 (1 x Alistipes putredinis)</name>
                      <branch_length>0.1130687296</branch_length>
                      <color>
                        <red>81</red>
                        <green>244</green>
                        <blue>27</blue>
                      </color>
                      <property applies_to="node" datatype="xsd:token" ref="style:font_color">#51f41b</property>
                    </clade>
                    <clade>
                      <branch_length>0.01596613228</branch_length>
                      <clade>
                        <branch_length>0.007236983627</branch_length>
                        <clade>
                          <name>Alistipes_21 (1 x Alistipes unknown1)</name>
                          <branch_length>0.097311005</branch_length>
                          <color>
                            <red>140</red>
                            <green>29</green>
                            <blue>221</blue>
                          </color>
                          <property applies_to="node" datatype="xsd:token" ref="style:font_color">#8c1ddd</property>
                        </clade>
                        <clade>
                          <branch_length>0.007614605129</branch_length>
                          <clade>
                            <name>Alistipes finegoldii-group</name>
                            <branch_length>0.007455468178</branch_length>
                            <color>
                              <red>29</red>
                              <green>199</green>
                              <blue>103</blue>
                            </color>
                            <clade>
                              <branch_length>0.06417427212</branch_length>
                              <color>
                                <red>29</red>
                                <green>199</green>
                                <blue>103</blue>
                              </color>
                              <clade>
                                <name>Alistipes_02 (1 x Alistipes finegoldii-group)</name>
                                <branch_length>0.006290700287</branch_length>
                                <color>
                                  <red>29</red>
                                  <green>199</green>
                                  <blue>103</blue>
                                </color>
                                <property applies_to="node" datatype="xsd:token" ref="style:font_color">#1dc767</property>
                              </clade>
                              <clade>
                                <name>Alistipes_05 (1 x Alistipes finegoldii-group)</name>
                                <branch_length>0.00834229961</branch_length>
                                <color>
                                  <red>29</red>
                                  <green>199</green>
                                  <blue>103</blue>
                                </color>
                                <property applies_to="node" datatype="xsd:token" ref="style:font_color">#1dc767</property>
                              </clade>
                            </clade>
                            <clade>
                              <branch_length>0.05839087442</branch_length>
                              <color>
                                <red>29</red>
                                <green>199</green>
                                <blue>103</blue>
                              </color>
                              <clade>
                                <branch_length>0.01077740919</branch_length>
                                <color>
                                  <red>29</red>
                                  <green>199</green>
                                  <blue>103</blue>
                                </color>
                                <clade>
                                  <name>Alistipes_14 (1 x Alistipes finegoldii-group)</name>
                                  <branch_length>0.005429662298</branch_length>
                                  <color>
                                    <red>29</red>
                                    <green>199</green>
                                    <blue>103</blue>
                                  </color>
                                  <property applies_to="node" datatype="xsd:token" ref="style:font_color">#1dc767</property>
                                </clade>
                                <clade>
                                  <name>Alistipes_15 (1 x Alistipes finegoldii-group)</name>
                                  <branch_length>0.006649337243</branch_length>
                                  <color>
                                    <red>29</red>
                                    <green>199</green>
                                    <blue>103</blue>
                                  </color>
                                  <property applies_to="node" datatype="xsd:token" ref="style:font_color">#1dc767</property>
                                </clade>
                              </clade>
                              <clade>
                                <branch_length>0.009075754322</branch_length>
                                <color>
                                  <red>29</red>
                                  <green>199</green>
                                  <blue>103</blue>
                                </color>
                                <clade>
                                  <branch_length>0.0008258405142</branch_length>
                                  <color>
                                    <red>29</red>
                                    <green>199</green>
                                    <blue>103</blue>
                                  </color>
                                  <clade>
                                    <name>Alistipes_10 (1 x Alistipes finegoldii-group)</name>
                                    <branch_length>0.00901694037</branch_length>
                                    <color>
                                      <red>29</red>
                                      <green>199</green>
                                      <blue>103</blue>
                                    </color>
                                    <property applies_to="node" datatype="xsd:token" ref="style:font_color">#1dc767</property>
                                  </clade>
                                  <clade>
                                    <name>Alistipes_11 (2 x Alistipes finegoldii-group)</name>
                                    <branch_length>0.005003058817</branch_length>
                                    <color>
                                      <red>29</red>
                                      <green>199</green>
                                      <blue>103</blue>
                                    </color>
                                    <property applies_to="node" datatype="xsd:token" ref="style:font_color">#1dc767</property>
                                  </clade>
                                </clade>
                                <clade>
                                  <name>Alistipes_16 (1 x Alistipes finegoldii-group)</name>
                                  <branch_length>0.004945580382</branch_length>
                                  <color>
                                    <red>29</red>
                                    <green>199</green>
                                    <blue>103</blue>
                                  </color>
                                  <property applies_to="node" datatype="xsd:token" ref="style:font_color">#1dc767</property>
                                </clade>
                              </clade>
                            </clade>
                          </clade>
                          <clade>
                            <name>Alistipes timonensis-group</name>
                            <branch_length>0.04355321825</branch_length>
                            <color>
                              <red>212</red>
                              <green>140</green>
                              <blue>153</blue>
                            </color>
                            <clade>
                              <branch_length>0.005892205983</branch_length>
                              <color>
                                <red>212</red>
                                <green>140</green>
                                <blue>153</blue>
                              </color>
                              <clade>
                                <name>Alistipes_06 (2 x Alistipes timonensis-group)</name>
                                <branch_length>0.03894746676</branch_length>
                                <color>
                                  <red>212</red>
                                  <green>140</green>
                                  <blue>153</blue>
                                </color>
                                <property applies_to="node" datatype="xsd:token" ref="style:font_color">#d48c99</property>
                              </clade>
                              <clade>
                                <name>Alistipes_08 (1 x Alistipes timonensis-group)</name>
                                <branch_length>0.04447453097</branch_length>
                                <color>
                                  <red>212</red>
                                  <green>140</green>
                                  <blue>153</blue>
                                </color>
                                <property applies_to="node" datatype="xsd:token" ref="style:font_color">#d48c99</property>
                              </clade>
                            </clade>
                            <clade>
                              <name>Alistipes_22 (1 x Alistipes timonensis-group)</name>
                              <branch_length>0.04233201593</branch_length>
                              <color>
                                <red>212</red>
                                <green>140</green>
                                <blue>153</blue>
                              </color>
                              <property applies_to="node" datatype="xsd:token" ref="style:font_color">#d48c99</property>
                            </clade>
                          </clade>
                        </clade>
                      </clade>
                      <clade>
                        <branch_length>0.009332567453</branch_length>
                        <clade>
                          <name>Alistipes unknown2</name>
                          <branch_length>0.01899167523</branch_length>
                          <color>
                            <red>218</red>
                            <green>69</green>
                            <blue>255</blue>
                          </color>
                          <clade>
                            <branch_length>0.06122146547</branch_length>
                            <color>
                              <red>218</red>
                              <green>69</green>
                              <blue>255</blue>
                            </color>
                            <clade>
                              <name>Alistipes_17 (1 x Alistipes unknown2)</name>
                              <branch_length>0.009202151559</branch_length>
                              <color>
                                <red>218</red>
                                <green>69</green>
                                <blue>255</blue>
                              </color>
                              <property applies_to="node" datatype="xsd:token" ref="style:font_color">#da45ff</property>
                            </clade>
                            <clade>
                              <name>Alistipes_19 (1 x Alistipes unknown2)</name>
                              <branch_length>0.009290848859</branch_length>
                              <color>
                                <red>218</red>
                                <green>69</green>
                                <blue>255</blue>
                              </color>
                              <property applies_to="node" datatype="xsd:token" ref="style:font_color">#da45ff</property>
                            </clade>
                          </clade>
                          <clade>
                            <name>Alistipes_20 (1 x Alistipes unknown2)</name>
                            <branch_length>0.07064576447</branch_length>
                            <color>
                              <red>218</red>
                              <green>69</green>
                              <blue>255</blue>
                            </color>
                            <property applies_to="node" datatype="xsd:token" ref="style:font_color">#da45ff</property>
                          </clade>
                        </clade>
                        <clade>
                          <name>Alistipes unknown3</name>
                          <branch_length>0.07784236968</branch_length>
                          <color>
                            <red>59</red>
                            <green>214</green>
                            <blue>23</blue>
                          </color>
                          <clade>
                            <name>Alistipes_18 (1 x Alistipes unknown3)</name>
                            <branch_length>0.006368932314</branch_length>
                            <color>
                              <red>59</red>
                              <green>214</green>
                              <blue>23</blue>
                            </color>
                            <property applies_to="node" datatype="xsd:token" ref="style:font_color">#3bd617</property>
                          </clade>
                          <clade>
                            <name>Alistipes_24 (1 x Alistipes unknown3)</name>
                            <branch_length>0.006346067414</branch_length>
                            <color>
                              <red>59</red>
                              <green>214</green>
                              <blue>23</blue>
                            </color>
                            <property applies_to="node" datatype="xsd:token" ref="style:font_color">#3bd617</property>
                          </clade>
                        </clade>
                      </clade>
                    </clade>
                  </clade>
                  <clade>
                    <branch_length>0.03589647263</branch_length>
                    <clade>
                      <name>Alistipes unknown5</name>
                      <branch_length>0.08874043822</branch_length>
                      <color>
                        <red>22</red>
                        <green>208</green>
                        <blue>234</blue>
                      </color>
                      <clade>
                        <name>Alistipes_23 (1 x Alistipes unknown5)</name>
                        <branch_length>0.009021123871</branch_length>
                        <color>
                          <red>22</red>
                          <green>208</green>
                          <blue>234</blue>
                        </color>
                        <property applies_to="node" datatype="xsd:token" ref="style:font_color">#16d0ea</property>
                      </clade>
                      <clade>
                        <name>Faecalibacterium_06 (1 x Alistipes unknown5)</name>
                        <branch_length>0.005357876886</branch_length>
                        <color>
                          <red>22</red>
                          <green>208</green>
                          <blue>234</blue>
                        </color>
                        <property applies_to="node" datatype="xsd:token" ref="style:font_color">#16d0ea</property>
                      </clade>
                    </clade>
                    <clade>
                      <branch_length>0.01778687537</branch_length>
                      <clade>
                        <name>Alistipes obesi-group</name>
                        <branch_length>0.0321456939</branch_length>
                        <color>
                          <red>43</red>
                          <green>72</green>
                          <blue>231</blue>
                        </color>
                        <clade>
                          <name>Bacteroides_016 (4 x Alistipes obesi-group)</name>
                          <branch_length>0.06472700089</branch_length>
                          <color>
                            <red>43</red>
                            <green>72</green>
                            <blue>231</blue>
                          </color>
                          <property applies_to="node" datatype="xsd:token" ref="style:font_color">#2b48e7</property>
                        </clade>
                        <clade>
                          <branch_length>0.02430673502</branch_length>
                          <color>
                            <red>43</red>
                            <green>72</green>
                            <blue>231</blue>
                          </color>
                          <clade>
                            <name>Alistipes_07 (1 x Alistipes obesi-group)</name>
                            <branch_length>0.02126326412</branch_length>
                            <color>
                              <red>43</red>
                              <green>72</green>
                              <blue>231</blue>
                            </color>
                            <property applies_to="node" datatype="xsd:token" ref="style:font_color">#2b48e7</property>
                          </clade>
                          <clade>
                            <name>Barnesiella_1 (1 x Alistipes obesi-group)</name>
                            <branch_length>0.03797673434</branch_length>
                            <color>
                              <red>43</red>
                              <green>72</green>
                              <blue>231</blue>
                            </color>
                            <property applies_to="node" datatype="xsd:token" ref="style:font_color">#2b48e7</property>
                          </clade>
                        </clade>
                      </clade>
                      <clade>
                        <name>Alistipes unknown4</name>
                        <branch_length>0.09627740085</branch_length>
                        <color>
                          <red>68</red>
                          <green>155</green>
                          <blue>89</blue>
                        </color>
                        <clade>
                          <name>Odoribacter_1 (2 x Alistipes unknown4)</name>
                          <branch_length>0.008232391439</branch_length>
                          <color>
                            <red>68</red>
                            <green>155</green>
                            <blue>89</blue>
                          </color>
                          <property applies_to="node" datatype="xsd:token" ref="style:font_color">#449b59</property>
                        </clade>
                        <clade>
                          <branch_length>0.007768555544</branch_length>
                          <color>
                            <red>68</red>
                            <green>155</green>
                            <blue>89</blue>
                          </color>
                          <clade>
                            <name>Odoribacter_3 (1 x Alistipes unknown4)</name>
                            <branch_length>0.008284946904</branch_length>
                            <color>
                              <red>68</red>
                              <green>155</green>
                              <blue>89</blue>
                            </color>
                            <property applies_to="node" datatype="xsd:token" ref="style:font_color">#449b59</property>
                          </clade>
                          <clade>
                            <name>Odoribacter_4 (1 x Alistipes unknown4)</name>
                            <branch_length>-0.001098946901</branch_length>
                            <color>
                              <red>68</red>
                              <green>155</green>
                              <blue>89</blue>
                            </color>
                            <property applies_to="node" datatype="xsd:token" ref="style:font_color">#449b59</property>
                          </clade>
                        </clade>
                      </clade>
                    </clade>
                  </clade>
                </clade>
              </clade>
              <clade>
                <branch_length>0.006457335781</branch_length>
                <clade>
                  <branch_length>0.003799685044</branch_length>
                  <clade>
                    <branch_length>0.02213735506</branch_length>
                    <clade>
                      <name>Alistipes_13 (1 x Prevotella unknown20)</name>
                      <branch_length>0.2470663786</branch_length>
                      <color>
                        <red>103</red>
                        <green>31</green>
                        <blue>218</blue>
                      </color>
                      <property applies_to="node" datatype="xsd:token" ref="style:font_color">#671fda</property>
                    </clade>
                    <clade>
                      <name>Mangrovibacter_3 (1 x Prevotella unknown21)</name>
                      <branch_length>0.1589986086</branch_length>
                      <color>
                        <red>247</red>
                        <green>194</green>
                        <blue>145</blue>
                      </color>
                      <property applies_to="node" datatype="xsd:token" ref="style:font_color">#f7c291</property>
                    </clade>
                  </clade>
                  <clade>
                    <branch_length>0.007783131674</branch_length>
                    <clade>
                      <name>Parabacteroides_31 (1 x Prevotella unknown22)</name>
                      <branch_length>0.1785879135</branch_length>
                      <color>
                        <red>142</red>
                        <green>229</green>
                        <blue>94</blue>
                      </color>
                      <property applies_to="node" datatype="xsd:token" ref="style:font_color">#8ee55e</property>
                    </clade>
                    <clade>
                      <name>Prevotella_088 (1 x Prevotella unknown23)</name>
                      <branch_length>0.1681490839</branch_length>
                      <color>
                        <red>238</red>
                        <green>100</green>
                        <blue>243</blue>
                      </color>
                      <property applies_to="node" datatype="xsd:token" ref="style:font_color">#ee64f3</property>
                    </clade>
                  </clade>
                </clade>
                <clade>
                  <branch_length>0.009233524092</branch_length>
                  <clade>
                    <branch_length>0.00420777034</branch_length>
                    <clade>
                      <branch_length>0.01127795596</branch_length>
                      <clade>
                        <branch_length>0.04623713344</branch_length>
                        <clade>
                          <name>Bacteroides_043 (1 x Bacteroides coprosuis)</name>
                          <branch_length>0.1152705178</branch_length>
                          <color>
                            <red>193</red>
                            <green>98</green>
                            <blue>223</blue>
                          </color>
                          <property applies_to="node" datatype="xsd:token" ref="style:font_color">#c162df</property>
                        </clade>
                        <clade>
                          <name>Bacteroides_069 (2 x Bacteroides propionicifaciens)</name>
                          <branch_length>0.1001764759</branch_length>
                          <color>
                            <red>228</red>
                            <green>130</green>
                            <blue>225</blue>
                          </color>
                          <property applies_to="node" datatype="xsd:token" ref="style:font_color">#e482e1</property>
                        </clade>
                      </clade>
                      <clade>
                        <branch_length>0.009170504287</branch_length>
                        <clade>
                          <name>Bacteroides_192 (1 x Bacteroides ihuae)</name>
                          <branch_length>0.1455426216</branch_length>
                          <color>
                            <red>52</red>
                            <green>150</green>
                            <blue>184</blue>
                          </color>
                          <property applies_to="node" datatype="xsd:token" ref="style:font_color">#3496b8</property>
                        </clade>
                        <clade>
                          <branch_length>0.006157688797</branch_length>
                          <clade>
                            <name>Bacteroides_111 (1 x Bacteroides paurosaccharolyticus)</name>
                            <branch_length>0.1463139802</branch_length>
                            <color>
                              <red>79</red>
                              <green>232</green>
                              <blue>105</blue>
                            </color>
                            <property applies_to="node" datatype="xsd:token" ref="style:font_color">#4fe869</property>
                          </clade>
                          <clade>
                            <name>Bacteroides_202 (1 x Bacteroides luti)</name>
                            <branch_length>0.1418520063</branch_length>
                            <color>
                              <red>133</red>
                              <green>241</green>
                              <blue>216</blue>
                            </color>
                            <property applies_to="node" datatype="xsd:token" ref="style:font_color">#85f1d8</property>
                          </clade>
                        </clade>
                      </clade>
                    </clade>
                    <clade>
                      <branch_length>0.007988336496</branch_length>
                      <clade>
                        <name>Bacteroides unknown8</name>
                        <branch_length>0.08789674938</branch_length>
                        <color>
                          <red>252</red>
                          <green>134</green>
                          <blue>52</blue>
                        </color>
                        <clade>
                          <name>Prevotella_160 (1 x Bacteroides unknown8)</name>
                          <branch_length>0.06895183027</branch_length>
                          <color>
                            <red>252</red>
                            <green>134</green>
                            <blue>52</blue>
                          </color>
                          <property applies_to="node" datatype="xsd:token" ref="style:font_color">#fc8634</property>
                        </clade>
                        <clade>
                          <name>Prevotella_161 (1 x Bacteroides unknown8)</name>
                          <branch_length>0.06145717204</branch_length>
                          <color>
                            <red>252</red>
                            <green>134</green>
                            <blue>52</blue>
                          </color>
                          <property applies_to="node" datatype="xsd:token" ref="style:font_color">#fc8634</property>
                        </clade>
                      </clade>
                      <clade>
                        <branch_length>0.009118724614</branch_length>
                        <clade>
                          <branch_length>0.009250780568</branch_length>
                          <clade>
                            <name>Bacteroides unknown7-Barnesiella</name>
                            <branch_length>0.05856515467</branch_length>
                            <color>
                              <red>192</red>
                              <green>32</green>
                              <blue>124</blue>
                            </color>
                            <clade>
                              <name>Barnesiella_3 (1 x Bacteroides unknown7-Barnesiella)</name>
                              <branch_length>0.06660175323</branch_length>
                              <color>
                                <red>192</red>
                                <green>32</green>
                                <blue>124</blue>
                              </color>
                              <property applies_to="node" datatype="xsd:token" ref="style:font_color">#c0207c</property>
                            </clade>
                            <clade>
                              <name>Barnesiella_4 (1 x Bacteroides unknown7-Barnesiella)</name>
                              <branch_length>0.06459324062</branch_length>
                              <color>
                                <red>192</red>
                                <green>32</green>
                                <blue>124</blue>
                              </color>
                              <property applies_to="node" datatype="xsd:token" ref="style:font_color">#c0207c</property>
                            </clade>
                          </clade>
                          <clade>
                            <branch_length>0.02174493857</branch_length>
                            <clade>
                              <branch_length>0.02965054661</branch_length>
                              <clade>
                                <branch_length>0.03102128766</branch_length>
                                <clade>
                                  <name>Bacteroides_039 (1 x Bacteroides salanitronis)</name>
                                  <branch_length>0.05420337245</branch_length>
                                  <color>
                                    <red>194</red>
                                    <green>59</green>
                                    <blue>131</blue>
                                  </color>
                                  <property applies_to="node" datatype="xsd:token" ref="style:font_color">#c23b83</property>
                                </clade>
                                <clade>
                                  <name>Bacteroides unknown4</name>
                                  <branch_length>0.04774959758</branch_length>
                                  <color>
                                    <red>41</red>
                                    <green>212</green>
                                    <blue>30</blue>
                                  </color>
                                  <clade>
                                    <name>Bacteroides_168 (1 x Bacteroides unknown4)</name>
                                    <branch_length>0.006905426737</branch_length>
                                    <color>
                                      <red>41</red>
                                      <green>212</green>
                                      <blue>30</blue>
                                    </color>
                                    <property applies_to="node" datatype="xsd:token" ref="style:font_color">#29d41e</property>
                                  </clade>
                                  <clade>
                                    <branch_length>0.009618084878</branch_length>
                                    <color>
                                      <red>41</red>
                                      <green>212</green>
                                      <blue>30</blue>
                                    </color>
                                    <clade>
                                      <branch_length>0.003711333964</branch_length>
                                      <color>
                                        <red>41</red>
                                        <green>212</green>
                                        <blue>30</blue>
                                      </color>
                                      <clade>
                                        <name>Bacteroides_169 (1 x Bacteroides unknown4)</name>
                                        <branch_length>0.01637765206</branch_length>
                                        <color>
                                          <red>41</red>
                                          <green>212</green>
                                          <blue>30</blue>
                                        </color>
                                        <property applies_to="node" datatype="xsd:token" ref="style:font_color">#29d41e</property>
                                      </clade>
                                      <clade>
                                        <name>Bacteroides_170 (1 x Bacteroides unknown4)</name>
                                        <branch_length>0.008665347472</branch_length>
                                        <color>
                                          <red>41</red>
                                          <green>212</green>
                                          <blue>30</blue>
                                        </color>
                                        <property applies_to="node" datatype="xsd:token" ref="style:font_color">#29d41e</property>
                                      </clade>
                                    </clade>
                                    <clade>
                                      <name>Bacteroides_176 (1 x Bacteroides unknown4)</name>
                                      <branch_length>0.003557489719</branch_length>
                                      <color>
                                        <red>41</red>
                                        <green>212</green>
                                        <blue>30</blue>
                                      </color>
                                      <property applies_to="node" datatype="xsd:token" ref="style:font_color">#29d41e</property>
                                    </clade>
                                  </clade>
                                </clade>
                              </clade>
                              <clade>
                                <name>Bacteroides_179 (1 x Bacteroides unknown5)</name>
                                <branch_length>0.07809814066</branch_length>
                                <color>
                                  <red>173</red>
                                  <green>230</green>
                                  <blue>232</blue>
                                </color>
                                <property applies_to="node" datatype="xsd:token" ref="style:font_color">#ade6e8</property>
                              </clade>
                            </clade>
                            <clade>
                              <branch_length>0.01225018501</branch_length>
                              <clade>
                                <branch_length>0.04570494965</branch_length>
                                <clade>
                                  <name>Bacteroides_195 (1 x Bacteroides ndongoniae)</name>
                                  <branch_length>0.06855774671</branch_length>
                                  <color>
                                    <red>192</red>
                                    <green>182</green>
                                    <blue>124</blue>
                                  </color>
                                  <property applies_to="node" datatype="xsd:token" ref="style:font_color">#c0b67c</property>
                                </clade>
                                <clade>
                                  <name>Bacteroides_201 (1 x Bacteroides ilei)</name>
                                  <branch_length>0.06005025655</branch_length>
                                  <color>
                                    <red>115</red>
                                    <green>175</green>
                                    <blue>235</blue>
                                  </color>
                                  <property applies_to="node" datatype="xsd:token" ref="style:font_color">#73afeb</property>
                                </clade>
                              </clade>
                              <clade>
                                <name>Parabacteroides_25 (1 x Bacteroides unknown6)</name>
                                <branch_length>0.1115505099</branch_length>
                                <color>
                                  <red>38</red>
                                  <green>199</green>
                                  <blue>231</blue>
                                </color>
                                <property applies_to="node" datatype="xsd:token" ref="style:font_color">#26c7e7</property>
                              </clade>
                            </clade>
                          </clade>
                        </clade>
                        <clade>
                          <branch_length>0.00278767175</branch_length>
                          <clade>
                            <branch_length>0.002522179158</branch_length>
                            <clade>
                              <branch_length>0.01898882538</branch_length>
                              <clade>
                                <branch_length>0.0124578625</branch_length>
                                <clade>
                                  <branch_length>0.01531801745</branch_length>
                                  <clade>
                                    <branch_length>0.04592688009</branch_length>
                                    <clade>
                                      <branch_length>0.01254299656</branch_length>
                                      <clade>
                                        <name>Parabacteroides merdae</name>
                                        <branch_length>0.03455306962</branch_length>
                                        <color>
                                          <red>130</red>
                                          <green>97</green>
                                          <blue>249</blue>
                                        </color>
                                        <clade>
                                          <name>Parabacteroides_07 (1 x Parabacteroides merdae)</name>
                                          <branch_length>0.01892454177</branch_length>
                                          <color>
                                            <red>130</red>
                                            <green>97</green>
                                            <blue>249</blue>
                                          </color>
                                          <property applies_to="node" datatype="xsd:token" ref="style:font_color">#8261f9</property>
                                        </clade>
                                        <clade>
                                          <branch_length>0.001914086752</branch_length>
                                          <color>
                                            <red>130</red>
                                            <green>97</green>
                                            <blue>249</blue>
                                          </color>
                                          <clade>
                                            <name>Parabacteroides_02 (2 x Parabacteroides merdae)</name>
                                            <branch_length>0.002779923845</branch_length>
                                            <color>
                                              <red>130</red>
                                              <green>97</green>
                                              <blue>249</blue>
                                            </color>
                                            <property applies_to="node" datatype="xsd:token" ref="style:font_color">#8261f9</property>
                                          </clade>
                                          <clade>
                                            <name>Parabacteroides_21 (1 x Parabacteroides merdae)</name>
                                            <branch_length>0.002814076375</branch_length>
                                            <color>
                                              <red>130</red>
                                              <green>97</green>
                                              <blue>249</blue>
                                            </color>
                                            <property applies_to="node" datatype="xsd:token" ref="style:font_color">#8261f9</property>
                                          </clade>
                                        </clade>
                                      </clade>
                                      <clade>
                                        <name>Parabacteroides johnsonii</name>
                                        <branch_length>0.04116624221</branch_length>
                                        <color>
                                          <red>56</red>
                                          <green>55</green>
                                          <blue>219</blue>
                                        </color>
                                        <clade>
                                          <name>Parabacteroides_08 (1 x Parabacteroides johnsonii)</name>
                                          <branch_length>0.008668406866</branch_length>
                                          <color>
                                            <red>56</red>
                                            <green>55</green>
                                            <blue>219</blue>
                                          </color>
                                          <property applies_to="node" datatype="xsd:token" ref="style:font_color">#3837db</property>
                                        </clade>
                                        <clade>
                                          <branch_length>0.001477418235</branch_length>
                                          <color>
                                            <red>56</red>
                                            <green>55</green>
                                            <blue>219</blue>
                                          </color>
                                          <clade>
                                            <name>Parabacteroides_03 (1 x Parabacteroides johnsonii)</name>
                                            <branch_length>0.005949934945</branch_length>
                                            <color>
                                              <red>56</red>
                                              <green>55</green>
                                              <blue>219</blue>
                                            </color>
                                            <property applies_to="node" datatype="xsd:token" ref="style:font_color">#3837db</property>
                                          </clade>
                                          <clade>
                                            <name>Parabacteroides_27 (1 x Parabacteroides johnsonii)</name>
                                            <branch_length>0.004675065167</branch_length>
                                            <color>
                                              <red>56</red>
                                              <green>55</green>
                                              <blue>219</blue>
                                            </color>
                                            <property applies_to="node" datatype="xsd:token" ref="style:font_color">#3837db</property>
                                          </clade>
                                        </clade>
                                      </clade>
                                    </clade>
                                    <clade>
                                      <name>Parabacteroides_30 (1 x Parabacteroides unknown1)</name>
                                      <branch_length>0.06154445186</branch_length>
                                      <color>
                                        <red>219</red>
                                        <green>4</green>
                                        <blue>115</blue>
                                      </color>
                                      <property applies_to="node" datatype="xsd:token" ref="style:font_color">#db0473</property>
                                    </clade>
                                  </clade>
                                  <clade>
                                    <branch_length>0.0003545917571</branch_length>
                                    <clade>
                                      <name>Parabacteroides distasonis</name>
                                      <branch_length>0.10220889</branch_length>
                                      <color>
                                        <red>86</red>
                                        <green>162</green>
                                        <blue>163</blue>
                                      </color>
                                      <clade>
                                        <branch_length>0.01140606869</branch_length>
                                        <color>
                                          <red>86</red>
                                          <green>162</green>
                                          <blue>163</blue>
                                        </color>
                                        <clade>
                                          <name>Parabacteroides_15 (1 x Parabacteroides distasonis)</name>
                                          <branch_length>-0.0006242073141</branch_length>
                                          <color>
                                            <red>86</red>
                                            <green>162</green>
                                            <blue>163</blue>
                                          </color>
                                          <property applies_to="node" datatype="xsd:token" ref="style:font_color">#56a2a3</property>
                                        </clade>
                                        <clade>
                                          <name>Parabacteroides_23 (1 x Parabacteroides distasonis)</name>
                                          <branch_length>0.01084720716</branch_length>
                                          <color>
                                            <red>86</red>
                                            <green>162</green>
                                            <blue>163</blue>
                                          </color>
                                          <property applies_to="node" datatype="xsd:token" ref="style:font_color">#56a2a3</property>
                                        </clade>
                                      </clade>
                                      <clade>
                                        <branch_length>0.0001988625154</branch_length>
                                        <color>
                                          <red>86</red>
                                          <green>162</green>
                                          <blue>163</blue>
                                        </color>
                                        <clade>
                                          <branch_length>0.003621770535</branch_length>
                                          <color>
                                            <red>86</red>
                                            <green>162</green>
                                            <blue>163</blue>
                                          </color>
                                          <clade>
                                            <name>Parabacteroides_05 (1 x Parabacteroides distasonis)</name>
                                            <branch_length>0.008238506503</branch_length>
                                            <color>
                                              <red>86</red>
                                              <green>162</green>
                                              <blue>163</blue>
                                            </color>
                                            <property applies_to="node" datatype="xsd:token" ref="style:font_color">#56a2a3</property>
                                          </clade>
                                          <clade>
                                            <branch_length>0.001734717749</branch_length>
                                            <color>
                                              <red>86</red>
                                              <green>162</green>
                                              <blue>163</blue>
                                            </color>
                                            <clade>
                                              <name>Parabacteroides_04 (2 x Parabacteroides distasonis)</name>
                                              <branch_length>0.007348792627</branch_length>
                                              <color>
                                                <red>86</red>
                                                <green>162</green>
                                                <blue>163</blue>
                                              </color>
                                              <property applies_to="node" datatype="xsd:token" ref="style:font_color">#56a2a3</property>
                                            </clade>
                                            <clade>
                                              <branch_length>0.001320073381</branch_length>
                                              <color>
                                                <red>86</red>
                                                <green>162</green>
                                                <blue>163</blue>
                                              </color>
                                              <clade>
                                                <name>Parabacteroides_14 (2 x Parabacteroides distasonis)</name>
                                                <branch_length>0.005999636836</branch_length>
                                                <color>
                                                  <red>86</red>
                                                  <green>162</green>
                                                  <blue>163</blue>
                                                </color>
                                                <property applies_to="node" datatype="xsd:token" ref="style:font_color">#56a2a3</property>
                                              </clade>
                                              <clade>
                                                <branch_length>0.0008560831193</branch_length>
                                                <color>
                                                  <red>86</red>
                                                  <green>162</green>
                                                  <blue>163</blue>
                                                </color>
                                                <clade>
                                                  <branch_length>0.0008027239237</branch_length>
                                                  <color>
                                                    <red>86</red>
                                                    <green>162</green>
                                                    <blue>163</blue>
                                                  </color>
                                                  <clade>
                                                    <name>Parabacteroides_01 (2 x Parabacteroides distasonis)</name>
                                                    <branch_length>0.005962924566</branch_length>
                                                    <color>
                                                      <red>86</red>
                                                      <green>162</green>
                                                      <blue>163</blue>
                                                    </color>
                                                    <property applies_to="node" datatype="xsd:token" ref="style:font_color">#56a2a3</property>
                                                  </clade>
                                                  <clade>
                                                    <branch_length>0.000403045211</branch_length>
                                                    <color>
                                                      <red>86</red>
                                                      <green>162</green>
                                                      <blue>163</blue>
                                                    </color>
                                                    <clade>
                                                      <name>Bacteroides_028 (1 x Parabacteroides distasonis)</name>
                                                      <branch_length>0.008256926201</branch_length>
                                                      <color>
                                                        <red>86</red>
                                                        <green>162</green>
                                                        <blue>163</blue>
                                                      </color>
                                                      <property applies_to="node" datatype="xsd:token" ref="style:font_color">#56a2a3</property>
                                                    </clade>
                                                    <clade>
                                                      <name>Parabacteroides_10 (2 x Parabacteroides distasonis)</name>
                                                      <branch_length>0.006062074099</branch_length>
                                                      <color>
                                                        <red>86</red>
                                                        <green>162</green>
                                                        <blue>163</blue>
                                                      </color>
                                                      <property applies_to="node" datatype="xsd:token" ref="style:font_color">#56a2a3</property>
                                                    </clade>
                                                  </clade>
                                                </clade>
                                                <clade>
                                                  <name>Parabacteroides_22 (2 x Parabacteroides distasonis)</name>
                                                  <branch_length>0.006605678238</branch_length>
                                                  <color>
                                                    <red>86</red>
                                                    <green>162</green>
                                                    <blue>163</blue>
                                                  </color>
                                                  <property applies_to="node" datatype="xsd:token" ref="style:font_color">#56a2a3</property>
                                                </clade>
                                              </clade>
                                            </clade>
                                          </clade>
                                        </clade>
                                        <clade>
                                          <branch_length>0.00314117549</branch_length>
                                          <color>
                                            <red>86</red>
                                            <green>162</green>
                                            <blue>163</blue>
                                          </color>
                                          <clade>
                                            <name>Parabacteroides_13 (3 x Parabacteroides distasonis)</name>
                                            <branch_length>0.007098536938</branch_length>
                                            <color>
                                              <red>86</red>
                                              <green>162</green>
                                              <blue>163</blue>
                                            </color>
                                            <property applies_to="node" datatype="xsd:token" ref="style:font_color">#56a2a3</property>
                                          </clade>
                                          <clade>
                                            <branch_length>0.002769664163</branch_length>
                                            <color>
                                              <red>86</red>
                                              <green>162</green>
                                              <blue>163</blue>
                                            </color>
                                            <clade>
                                              <branch_length>0.001850845059</branch_length>
                                              <color>
                                                <red>86</red>
                                                <green>162</green>
                                                <blue>163</blue>
                                              </color>
                                              <clade>
                                                <name>Parabacteroides_06 (2 x Parabacteroides distasonis)</name>
                                                <branch_length>0.008634276688</branch_length>
                                                <color>
                                                  <red>86</red>
                                                  <green>162</green>
                                                  <blue>163</blue>
                                                </color>
                                                <property applies_to="node" datatype="xsd:token" ref="style:font_color">#56a2a3</property>
                                              </clade>
                                              <clade>
                                                <branch_length>0.001273041358</branch_length>
                                                <color>
                                                  <red>86</red>
                                                  <green>162</green>
                                                  <blue>163</blue>
                                                </color>
                                                <clade>
                                                  <name>Parabacteroides_19 (1 x Parabacteroides distasonis)</name>
                                                  <branch_length>0.005857939832</branch_length>
                                                  <color>
                                                    <red>86</red>
                                                    <green>162</green>
                                                    <blue>163</blue>
                                                  </color>
                                                  <property applies_to="node" datatype="xsd:token" ref="style:font_color">#56a2a3</property>
                                                </clade>
                                                <clade>
                                                  <name>Parabacteroides_20 (1 x Parabacteroides distasonis)</name>
                                                  <branch_length>0.01001305971</branch_length>
                                                  <color>
                                                    <red>86</red>
                                                    <green>162</green>
                                                    <blue>163</blue>
                                                  </color>
                                                  <property applies_to="node" datatype="xsd:token" ref="style:font_color">#56a2a3</property>
                                                </clade>
                                              </clade>
                                            </clade>
                                            <clade>
                                              <branch_length>0.002874118509</branch_length>
                                              <color>
                                                <red>86</red>
                                                <green>162</green>
                                                <blue>163</blue>
                                              </color>
                                              <clade>
                                                <branch_length>0.008787171915</branch_length>
                                                <color>
                                                  <red>86</red>
                                                  <green>162</green>
                                                  <blue>163</blue>
                                                </color>
                                                <clade>
                                                  <name>Bacteroides_024 (1 x Parabacteroides distasonis)</name>
                                                  <branch_length>0.0006951633841</branch_length>
                                                  <color>
                                                    <red>86</red>
                                                    <green>162</green>
                                                    <blue>163</blue>
                                                  </color>
                                                  <property applies_to="node" datatype="xsd:token" ref="style:font_color">#56a2a3</property>
                                                </clade>
                                                <clade>
                                                  <name>Parabacteroides_24 (1 x Parabacteroides distasonis)</name>
                                                  <branch_length>0.01833583601</branch_length>
                                                  <color>
                                                    <red>86</red>
                                                    <green>162</green>
                                                    <blue>163</blue>
                                                  </color>
                                                  <property applies_to="node" datatype="xsd:token" ref="style:font_color">#56a2a3</property>
                                                </clade>
                                              </clade>
                                              <clade>
                                                <name>Parabacteroides_26 (1 x Parabacteroides distasonis)</name>
                                                <branch_length>0.007641520351</branch_length>
                                                <color>
                                                  <red>86</red>
                                                  <green>162</green>
                                                  <blue>163</blue>
                                                </color>
                                                <property applies_to="node" datatype="xsd:token" ref="style:font_color">#56a2a3</property>
                                              </clade>
                                            </clade>
                                          </clade>
                                        </clade>
                                      </clade>
                                    </clade>
                                    <clade>
                                      <branch_length>0.03609210998</branch_length>
                                      <clade>
                                        <branch_length>0.002825862495</branch_length>
                                        <clade>
                                          <name>Parabacteroides gordonii</name>
                                          <branch_length>0.05651742965</branch_length>
                                          <color>
                                            <red>229</red>
                                            <green>220</green>
                                            <blue>162</blue>
                                          </color>
                                          <clade>
                                            <name>Parabacteroides_12 (2 x Parabacteroides gordonii)</name>
                                            <branch_length>0.01636474766</branch_length>
                                            <color>
                                              <red>229</red>
                                              <green>220</green>
                                              <blue>162</blue>
                                            </color>
                                            <property applies_to="node" datatype="xsd:token" ref="style:font_color">#e5dca2</property>
                                          </clade>
                                          <clade>
                                            <name>Parabacteroides_17 (1 x Parabacteroides gordonii)</name>
                                            <branch_length>0.006510252133</branch_length>
                                            <color>
                                              <red>229</red>
                                              <green>220</green>
                                              <blue>162</blue>
                                            </color>
                                            <property applies_to="node" datatype="xsd:token" ref="style:font_color">#e5dca2</property>
                                          </clade>
                                        </clade>
                                        <clade>
                                          <name>Parabacteroides_29 (1 x Parabacteroides timonensis)</name>
                                          <branch_length>0.0854786858</branch_length>
                                          <color>
                                            <red>205</red>
                                            <green>158</green>
                                            <blue>46</blue>
                                          </color>
                                          <property applies_to="node" datatype="xsd:token" ref="style:font_color">#cd9e2e</property>
                                        </clade>
                                      </clade>
                                      <clade>
                                        <branch_length>0.009560812265</branch_length>
                                        <clade>
                                          <name>Parabacteroides goldsteinii</name>
                                          <branch_length>0.06678915024</branch_length>
                                          <color>
                                            <red>203</red>
                                            <green>89</green>
                                            <blue>234</blue>
                                          </color>
                                          <clade>
                                            <branch_length>0.002073844895</branch_length>
                                            <color>
                                              <red>203</red>
                                              <green>89</green>
                                              <blue>234</blue>
                                            </color>
                                            <clade>
                                              <name>Parabacteroides_09 (1 x Parabacteroides goldsteinii)</name>
                                              <branch_length>0.008159933612</branch_length>
                                              <color>
                                                <red>203</red>
                                                <green>89</green>
                                                <blue>234</blue>
                                              </color>
                                              <property applies_to="node" datatype="xsd:token" ref="style:font_color">#cb59ea</property>
                                            </clade>
                                            <clade>
                                              <name>Parabacteroides_11 (2 x Parabacteroides goldsteinii)</name>
                                              <branch_length>0.009917065501</branch_length>
                                              <color>
                                                <red>203</red>
                                                <green>89</green>
                                                <blue>234</blue>
                                              </color>
                                              <property applies_to="node" datatype="xsd:token" ref="style:font_color">#cb59ea</property>
                                            </clade>
                                          </clade>
                                          <clade>
                                            <branch_length>0.003553562332</branch_length>
                                            <color>
                                              <red>203</red>
                                              <green>89</green>
                                              <blue>234</blue>
                                            </color>
                                            <clade>
                                              <name>Parabacteroides_16 (1 x Parabacteroides goldsteinii)</name>
                                              <branch_length>0.004605383612</branch_length>
                                              <color>
                                                <red>203</red>
                                                <green>89</green>
                                                <blue>234</blue>
                                              </color>
                                              <property applies_to="node" datatype="xsd:token" ref="style:font_color">#cb59ea</property>
                                            </clade>
                                            <clade>
                                              <name>Parabacteroides_18 (1 x Parabacteroides goldsteinii)</name>
                                              <branch_length>0.007773616351</branch_length>
                                              <color>
                                                <red>203</red>
                                                <green>89</green>
                                                <blue>234</blue>
                                              </color>
                                              <property applies_to="node" datatype="xsd:token" ref="style:font_color">#cb59ea</property>
                                            </clade>
                                          </clade>
                                        </clade>
                                        <clade>
                                          <name>Parabacteroides_32 (1 x Parabacteroides chartae)</name>
                                          <branch_length>0.2290551662</branch_length>
                                          <color>
                                            <red>198</red>
                                            <green>123</green>
                                            <blue>124</blue>
                                          </color>
                                          <property applies_to="node" datatype="xsd:token" ref="style:font_color">#c67b7c</property>
                                        </clade>
                                      </clade>
                                    </clade>
                                  </clade>
                                </clade>
                                <clade>
                                  <name>Parabacteroides chinchillae</name>
                                  <branch_length>0.1026486903</branch_length>
                                  <color>
                                    <red>249</red>
                                    <green>239</green>
                                    <blue>73</blue>
                                  </color>
                                  <clade>
                                    <name>Parabacteroides_28 (1 x Parabacteroides chinchillae)</name>
                                    <branch_length>0.008513170294</branch_length>
                                    <color>
                                      <red>249</red>
                                      <green>239</green>
                                      <blue>73</blue>
                                    </color>
                                    <property applies_to="node" datatype="xsd:token" ref="style:font_color">#f9ef49</property>
                                  </clade>
                                  <clade>
                                    <name>Parabacteroides_34 (1 x Parabacteroides chinchillae)</name>
                                    <branch_length>0.01213282999</branch_length>
                                    <color>
                                      <red>249</red>
                                      <green>239</green>
                                      <blue>73</blue>
                                    </color>
                                    <property applies_to="node" datatype="xsd:token" ref="style:font_color">#f9ef49</property>
                                  </clade>
                                </clade>
                              </clade>
                              <clade>
                                <name>Parabacteroides_35 (1 x Parabacteroides unknown2)</name>
                                <branch_length>0.1560419798</branch_length>
                                <color>
                                  <red>194</red>
                                  <green>55</green>
                                  <blue>106</blue>
                                </color>
                                <property applies_to="node" datatype="xsd:token" ref="style:font_color">#c2376a</property>
                              </clade>
                            </clade>
                            <clade>
                              <branch_length>0.007374784444</branch_length>
                              <clade>
                                <name>Bacteroides_208 (1 x Paraprevotella unknown6)</name>
                                <branch_length>0.1234986931</branch_length>
                                <color>
                                  <red>73</red>
                                  <green>79</green>
                                  <blue>195</blue>
                                </color>
                                <property applies_to="node" datatype="xsd:token" ref="style:font_color">#494fc3</property>
                              </clade>
                              <clade>
                                <branch_length>0.01385451853</branch_length>
                                <clade>
                                  <branch_length>0.01181378961</branch_length>
                                  <clade>
                                    <branch_length>0.0463892296</branch_length>
                                    <clade>
                                      <branch_length>0.004298549145</branch_length>
                                      <clade>
                                        <name>Alistipes_03 (1 x Paraprevotella unknown1)</name>
                                        <branch_length>0.03792846948</branch_length>
                                        <color>
                                          <red>46</red>
                                          <green>233</green>
                                          <blue>86</blue>
                                        </color>
                                        <property applies_to="node" datatype="xsd:token" ref="style:font_color">#2ee956</property>
                                      </clade>
                                      <clade>
                                        <name>Bacteroides_008 (1 x Paraprevotella unknown2)</name>
                                        <branch_length>0.06055252999</branch_length>
                                        <color>
                                          <red>139</red>
                                          <green>214</green>
                                          <blue>71</blue>
                                        </color>
                                        <property applies_to="node" datatype="xsd:token" ref="style:font_color">#8bd647</property>
                                      </clade>
                                    </clade>
                                    <clade>
                                      <name>Bacteroides_038 (1 x Paraprevotella unknown3)</name>
                                      <branch_length>0.08227093518</branch_length>
                                      <color>
                                        <red>151</red>
                                        <green>63</green>
                                        <blue>97</blue>
                                      </color>
                                      <property applies_to="node" datatype="xsd:token" ref="style:font_color">#973f61</property>
                                    </clade>
                                  </clade>
                                  <clade>
                                    <branch_length>0.07871862501</branch_length>
                                    <clade>
                                      <name>Paraprevotella_1 (1 x Paraprevotella xylaniphila)</name>
                                      <branch_length>0.04011445493</branch_length>
                                      <color>
                                        <red>148</red>
                                        <green>30</green>
                                        <blue>235</blue>
                                      </color>
                                      <property applies_to="node" datatype="xsd:token" ref="style:font_color">#941eeb</property>
                                    </clade>
                                    <clade>
                                      <name>Paraprevotella_2 (1 x Paraprevotella clara)</name>
                                      <branch_length>0.03788554668</branch_length>
                                      <color>
                                        <red>236</red>
                                        <green>223</green>
                                        <blue>109</blue>
                                      </color>
                                      <property applies_to="node" datatype="xsd:token" ref="style:font_color">#ecdf6d</property>
                                    </clade>
                                  </clade>
                                </clade>
                                <clade>
                                  <branch_length>0.03614006937</branch_length>
                                  <clade>
                                    <name>Bacteroides_200 (1 x Paraprevotella unknown4)</name>
                                    <branch_length>0.07693276554</branch_length>
                                    <color>
                                      <red>82</red>
                                      <green>97</green>
                                      <blue>155</blue>
                                    </color>
                                    <property applies_to="node" datatype="xsd:token" ref="style:font_color">#52619b</property>
                                  </clade>
                                  <clade>
                                    <name>Prevotella_111 (1 x Paraprevotella unknown5)</name>
                                    <branch_length>0.08974023908</branch_length>
                                    <color>
                                      <red>213</red>
                                      <green>243</green>
                                      <blue>66</blue>
                                    </color>
                                    <property applies_to="node" datatype="xsd:token" ref="style:font_color">#d5f342</property>
                                  </clade>
                                </clade>
                              </clade>
                            </clade>
                          </clade>
                          <clade>
                            <branch_length>0.00739339646</branch_length>
                            <clade>
                              <branch_length>0.003549908753</branch_length>
                              <clade>
                                <name>Bacteroides pyogenes</name>
                                <branch_length>0.1060887948</branch_length>
                                <color>
                                  <red>62</red>
                                  <green>175</green>
                                  <blue>178</blue>
                                </color>
                                <clade>
                                  <name>Bacteroides_077 (3 x Bacteroides pyogenes)</name>
                                  <branch_length>0.02428420261</branch_length>
                                  <color>
                                    <red>62</red>
                                    <green>175</green>
                                    <blue>178</blue>
                                  </color>
                                  <property applies_to="node" datatype="xsd:token" ref="style:font_color">#3eafb2</property>
                                </clade>
                                <clade>
                                  <branch_length>0.02352802828</branch_length>
                                  <color>
                                    <red>62</red>
                                    <green>175</green>
                                    <blue>178</blue>
                                  </color>
                                  <clade>
                                    <name>Bacteroides_080 (1 x Bacteroides pyogenes)</name>
                                    <branch_length>0.004229296464</branch_length>
                                    <color>
                                      <red>62</red>
                                      <green>175</green>
                                      <blue>178</blue>
                                    </color>
                                    <property applies_to="node" datatype="xsd:token" ref="style:font_color">#3eafb2</property>
                                  </clade>
                                  <clade>
                                    <name>Bacteroides_082 (1 x Bacteroides pyogenes)</name>
                                    <branch_length>0.003542703576</branch_length>
                                    <color>
                                      <red>62</red>
                                      <green>175</green>
                                      <blue>178</blue>
                                    </color>
                                    <property applies_to="node" datatype="xsd:token" ref="style:font_color">#3eafb2</property>
                                  </clade>
                                </clade>
                              </clade>
                              <clade>
                                <name>Bacteroides_084 (1 x Bacteroides reticulotermitis)</name>
                                <branch_length>0.1421347409</branch_length>
                                <color>
                                  <red>64</red>
                                  <green>44</green>
                                  <blue>207</blue>
                                </color>
                                <property applies_to="node" datatype="xsd:token" ref="style:font_color">#402ccf</property>
                              </clade>
                            </clade>
                            <clade>
                              <branch_length>0.007094899658</branch_length>
                              <clade>
                                <branch_length>0.01344260667</branch_length>
                                <clade>
                                  <name>Bacteroides_037 (1 x Bacteroides helcogenes)</name>
                                  <branch_length>0.1163472831</branch_length>
                                  <color>
                                    <red>217</red>
                                    <green>222</green>
                                    <blue>73</blue>
                                  </color>
                                  <property applies_to="node" datatype="xsd:token" ref="style:font_color">#d9de49</property>
                                </clade>
                                <clade>
                                  <branch_length>0.05462513864</branch_length>
                                  <clade>
                                    <name>Bacteroides_186 (1 x Bacteroides zoogleoformans)</name>
                                    <branch_length>0.05142438412</branch_length>
                                    <color>
                                      <red>238</red>
                                      <green>165</green>
                                      <blue>133</blue>
                                    </color>
                                    <property applies_to="node" datatype="xsd:token" ref="style:font_color">#eea585</property>
                                  </clade>
                                  <clade>
                                    <name>Bacteroides_187 (1 x Bacteroides heparinolyticus)</name>
                                    <branch_length>0.05702061951</branch_length>
                                    <color>
                                      <red>167</red>
                                      <green>108</green>
                                      <blue>190</blue>
                                    </color>
                                    <property applies_to="node" datatype="xsd:token" ref="style:font_color">#a76cbe</property>
                                  </clade>
                                </clade>
                              </clade>
                              <clade>
                                <branch_length>0.008637479506</branch_length>
                                <clade>
                                  <branch_length>0.06174187362</branch_length>
                                  <clade>
                                    <name>Bacteroides fragilis_groupA</name>
                                    <branch_length>0.0528239347</branch_length>
                                    <color>
                                      <red>92</red>
                                      <green>197</green>
                                      <blue>219</blue>
                                    </color>
                                    <clade>
                                      <name>Bacteroides_162 (2 x Bacteroides fragilis_groupA)</name>
                                      <branch_length>-0.003477917053</branch_length>
                                      <color>
                                        <red>92</red>
                                        <green>197</green>
                                        <blue>219</blue>
                                      </color>
                                      <property applies_to="node" datatype="xsd:token" ref="style:font_color">#5cc5db</property>
                                    </clade>
                                    <clade>
                                      <branch_length>0.007331474684</branch_length>
                                      <color>
                                        <red>92</red>
                                        <green>197</green>
                                        <blue>219</blue>
                                      </color>
                                      <clade>
                                        <name>Bacteroides_166 (1 x Bacteroides fragilis_groupA)</name>
                                        <branch_length>0.00380829582</branch_length>
                                        <color>
                                          <red>92</red>
                                          <green>197</green>
                                          <blue>219</blue>
                                        </color>
                                        <property applies_to="node" datatype="xsd:token" ref="style:font_color">#5cc5db</property>
                                      </clade>
                                      <clade>
                                        <branch_length>0.001567354542</branch_length>
                                        <color>
                                          <red>92</red>
                                          <green>197</green>
                                          <blue>219</blue>
                                        </color>
                                        <clade>
                                          <name>Bacteroides_023 (1 x Bacteroides fragilis_groupA)</name>
                                          <branch_length>0.004085207358</branch_length>
                                          <color>
                                            <red>92</red>
                                            <green>197</green>
                                            <blue>219</blue>
                                          </color>
                                          <property applies_to="node" datatype="xsd:token" ref="style:font_color">#5cc5db</property>
                                        </clade>
                                        <clade>
                                          <branch_length>0.0005026696017</branch_length>
                                          <color>
                                            <red>92</red>
                                            <green>197</green>
                                            <blue>219</blue>
                                          </color>
                                          <clade>
                                            <branch_length>0.0005355115863</branch_length>
                                            <color>
                                              <red>92</red>
                                              <green>197</green>
                                              <blue>219</blue>
                                            </color>
                                            <clade>
                                              <name>Bacteroides_094 (2 x Bacteroides fragilis_groupA)</name>
                                              <branch_length>0.004647835158</branch_length>
                                              <color>
                                                <red>92</red>
                                                <green>197</green>
                                                <blue>219</blue>
                                              </color>
                                              <property applies_to="node" datatype="xsd:token" ref="style:font_color">#5cc5db</property>
                                            </clade>
                                            <clade>
                                              <branch_length>0.0008620835142</branch_length>
                                              <color>
                                                <red>92</red>
                                                <green>197</green>
                                                <blue>219</blue>
                                              </color>
                                              <clade>
                                                <branch_length>0.0009817171376</branch_length>
                                                <color>
                                                  <red>92</red>
                                                  <green>197</green>
                                                  <blue>219</blue>
                                                </color>
                                                <clade>
                                                  <name>Bacteroides_086 (4 x Bacteroides fragilis_groupA)</name>
                                                  <branch_length>0.007975245826</branch_length>
                                                  <color>
                                                    <red>92</red>
                                                    <green>197</green>
                                                    <blue>219</blue>
                                                  </color>
                                                  <property applies_to="node" datatype="xsd:token" ref="style:font_color">#5cc5db</property>
                                                </clade>
                                                <clade>
                                                  <name>Bacteroides_095 (1 x Bacteroides fragilis_groupA)</name>
                                                  <branch_length>0.004214754328</branch_length>
                                                  <color>
                                                    <red>92</red>
                                                    <green>197</green>
                                                    <blue>219</blue>
                                                  </color>
                                                  <property applies_to="node" datatype="xsd:token" ref="style:font_color">#5cc5db</property>
                                                </clade>
                                              </clade>
                                              <clade>
                                                <name>Bacteroides_106 (3 x Bacteroides fragilis_groupA)</name>
                                                <branch_length>0.005908760242</branch_length>
                                                <color>
                                                  <red>92</red>
                                                  <green>197</green>
                                                  <blue>219</blue>
                                                </color>
                                                <property applies_to="node" datatype="xsd:token" ref="style:font_color">#5cc5db</property>
                                              </clade>
                                            </clade>
                                          </clade>
                                          <clade>
                                            <branch_length>0.0001763553155</branch_length>
                                            <color>
                                              <red>92</red>
                                              <green>197</green>
                                              <blue>219</blue>
                                            </color>
                                            <clade>
                                              <name>Bacteroides_063 (2 x Bacteroides fragilis_groupA)</name>
                                              <branch_length>0.006536656525</branch_length>
                                              <color>
                                                <red>92</red>
                                                <green>197</green>
                                                <blue>219</blue>
                                              </color>
                                              <property applies_to="node" datatype="xsd:token" ref="style:font_color">#5cc5db</property>
                                            </clade>
                                            <clade>
                                              <branch_length>0.0006441134028</branch_length>
                                              <color>
                                                <red>92</red>
                                                <green>197</green>
                                                <blue>219</blue>
                                              </color>
                                              <clade>
                                                <name>Bacteroides_163 (1 x Bacteroides fragilis_groupA)</name>
                                                <branch_length>0.003885198152</branch_length>
                                                <color>
                                                  <red>92</red>
                                                  <green>197</green>
                                                  <blue>219</blue>
                                                </color>
                                                <property applies_to="node" datatype="xsd:token" ref="style:font_color">#5cc5db</property>
                                              </clade>
                                              <clade>
                                                <branch_length>0.0004330601078</branch_length>
                                                <color>
                                                  <red>92</red>
                                                  <green>197</green>
                                                  <blue>219</blue>
                                                </color>
                                                <clade>
                                                  <branch_length>0.0006556466105</branch_length>
                                                  <color>
                                                    <red>92</red>
                                                    <green>197</green>
                                                    <blue>219</blue>
                                                  </color>
                                                  <clade>
                                                    <name>Bacteroides_087 (5 x Bacteroides fragilis_groupA)</name>
                                                    <branch_length>0.004123672843</branch_length>
                                                    <color>
                                                      <red>92</red>
                                                      <green>197</green>
                                                      <blue>219</blue>
                                                    </color>
                                                    <property applies_to="node" datatype="xsd:token" ref="style:font_color">#5cc5db</property>
                                                  </clade>
                                                  <clade>
                                                    <name>Bacteroides_101 (3 x Bacteroides fragilis_groupA)</name>
                                                    <branch_length>0.003347327001</branch_length>
                                                    <color>
                                                      <red>92</red>
                                                      <green>197</green>
                                                      <blue>219</blue>
                                                    </color>
                                                    <property applies_to="node" datatype="xsd:token" ref="style:font_color">#5cc5db</property>
                                                  </clade>
                                                </clade>
                                                <clade>
                                                  <branch_length>0.0001607328886</branch_length>
                                                  <color>
                                                    <red>92</red>
                                                    <green>197</green>
                                                    <blue>219</blue>
                                                  </color>
                                                  <clade>
                                                    <name>Bacteroides_090 (10 x Bacteroides fragilis_groupA)</name>
                                                    <branch_length>0.005375457928</branch_length>
                                                    <color>
                                                      <red>92</red>
                                                      <green>197</green>
                                                      <blue>219</blue>
                                                    </color>
                                                    <property applies_to="node" datatype="xsd:token" ref="style:font_color">#5cc5db</property>
                                                  </clade>
                                                  <clade>
                                                    <branch_length>0.000291824108</branch_length>
                                                    <color>
                                                      <red>92</red>
                                                      <green>197</green>
                                                      <blue>219</blue>
                                                    </color>
                                                    <clade>
                                                      <name>Bacteroides_053 (2 x Bacteroides fragilis_groupA)</name>
                                                      <branch_length>0.004747367464</branch_length>
                                                      <color>
                                                        <red>92</red>
                                                        <green>197</green>
                                                        <blue>219</blue>
                                                      </color>
                                                      <property applies_to="node" datatype="xsd:token" ref="style:font_color">#5cc5db</property>
                                                    </clade>
                                                    <clade>
                                                      <branch_length>6.477977149E-05</branch_length>
                                                      <color>
                                                        <red>92</red>
                                                        <green>197</green>
                                                        <blue>219</blue>
                                                      </color>
                                                      <clade>
                                                        <name>Bacteroides_100 (3 x Bacteroides fragilis_groupA)</name>
                                                        <branch_length>0.004698006436</branch_length>
                                                        <color>
                                                          <red>92</red>
                                                          <green>197</green>
                                                          <blue>219</blue>
                                                        </color>
                                                        <property applies_to="node" datatype="xsd:token" ref="style:font_color">#5cc5db</property>
                                                      </clade>
                                                      <clade>
                                                        <branch_length>0.0004249638878</branch_length>
                                                        <color>
                                                          <red>92</red>
                                                          <green>197</green>
                                                          <blue>219</blue>
                                                        </color>
                                                        <clade>
                                                          <branch_length>0.001075513661</branch_length>
                                                          <color>
                                                            <red>92</red>
                                                            <green>197</green>
                                                            <blue>219</blue>
                                                          </color>
                                                          <clade>
                                                            <name>Bacteroides_158 (1 x Bacteroides fragilis_groupA)</name>
                                                            <branch_length>0.002842203714</branch_length>
                                                            <color>
                                                              <red>92</red>
                                                              <green>197</green>
                                                              <blue>219</blue>
                                                            </color>
                                                            <property applies_to="node" datatype="xsd:token" ref="style:font_color">#5cc5db</property>
                                                          </clade>
                                                          <clade>
                                                            <branch_length>0.0007770541124</branch_length>
                                                            <color>
                                                              <red>92</red>
                                                              <green>197</green>
                                                              <blue>219</blue>
                                                            </color>
                                                            <clade>
                                                              <name>Bacteroides_004 (5 x Bacteroides fragilis_groupA)</name>
                                                              <branch_length>0.004301707726</branch_length>
                                                              <color>
                                                                <red>92</red>
                                                                <green>197</green>
                                                                <blue>219</blue>
                                                              </color>
                                                              <property applies_to="node" datatype="xsd:token" ref="style:font_color">#5cc5db</property>
                                                            </clade>
                                                            <clade>
                                                              <name>Bacteroides_182 (1 x Bacteroides fragilis_groupA)</name>
                                                              <branch_length>0.002461292315</branch_length>
                                                              <color>
                                                                <red>92</red>
                                                                <green>197</green>
                                                                <blue>219</blue>
                                                              </color>
                                                              <property applies_to="node" datatype="xsd:token" ref="style:font_color">#5cc5db</property>
                                                            </clade>
                                                          </clade>
                                                        </clade>
                                                        <clade>
                                                          <branch_length>4.798948066E-05</branch_length>
                                                          <color>
                                                            <red>92</red>
                                                            <green>197</green>
                                                            <blue>219</blue>
                                                          </color>
                                                          <clade>
                                                            <branch_length>0.0005259306054</branch_length>
                                                            <color>
                                                              <red>92</red>
                                                              <green>197</green>
                                                              <blue>219</blue>
                                                            </color>
                                                            <clade>
                                                              <name>Bacteroides_105 (1 x Bacteroides fragilis_groupA)</name>
                                                              <branch_length>0.003713620594</branch_length>
                                                              <color>
                                                                <red>92</red>
                                                                <green>197</green>
                                                                <blue>219</blue>
                                                              </color>
                                                              <property applies_to="node" datatype="xsd:token" ref="style:font_color">#5cc5db</property>
                                                            </clade>
                                                            <clade>
                                                              <name>Bacteroides_109 (1 x Bacteroides fragilis_groupA)</name>
                                                              <branch_length>0.007320378907</branch_length>
                                                              <color>
                                                                <red>92</red>
                                                                <green>197</green>
                                                                <blue>219</blue>
                                                              </color>
                                                              <property applies_to="node" datatype="xsd:token" ref="style:font_color">#5cc5db</property>
                                                            </clade>
                                                          </clade>
                                                          <clade>
                                                            <branch_length>0.0001379529276</branch_length>
                                                            <color>
                                                              <red>92</red>
                                                              <green>197</green>
                                                              <blue>219</blue>
                                                            </color>
                                                            <clade>
                                                              <name>Bacteroides_097 (4 x Bacteroides fragilis_groupA)</name>
                                                              <branch_length>0.004968874156</branch_length>
                                                              <color>
                                                                <red>92</red>
                                                                <green>197</green>
                                                                <blue>219</blue>
                                                              </color>
                                                              <property applies_to="node" datatype="xsd:token" ref="style:font_color">#5cc5db</property>
                                                            </clade>
                                                            <clade>
                                                              <branch_length>0.0001241925638</branch_length>
                                                              <color>
                                                                <red>92</red>
                                                                <green>197</green>
                                                                <blue>219</blue>
                                                              </color>
                                                              <clade>
                                                                <branch_length>0.003704619128</branch_length>
                                                                <color>
                                                                  <red>92</red>
                                                                  <green>197</green>
                                                                  <blue>219</blue>
                                                                </color>
                                                                <clade>
                                                                  <name>Bacteroides_089 (4 x Bacteroides fragilis_groupA)</name>
                                                                  <branch_length>0.001530986745</branch_length>
                                                                  <color>
                                                                    <red>92</red>
                                                                    <green>197</green>
                                                                    <blue>219</blue>
                                                                  </color>
                                                                  <property applies_to="node" datatype="xsd:token" ref="style:font_color">#5cc5db</property>
                                                                </clade>
                                                                <clade>
                                                                  <name>Bacteroides_093 (2 x Bacteroides fragilis_groupA)</name>
                                                                  <branch_length>0.001998013351</branch_length>
                                                                  <color>
                                                                    <red>92</red>
                                                                    <green>197</green>
                                                                    <blue>219</blue>
                                                                  </color>
                                                                  <property applies_to="node" datatype="xsd:token" ref="style:font_color">#5cc5db</property>
                                                                </clade>
                                                              </clade>
                                                              <clade>
                                                                <branch_length>0.0003152970457</branch_length>
                                                                <color>
                                                                  <red>92</red>
                                                                  <green>197</green>
                                                                  <blue>219</blue>
                                                                </color>
                                                                <clade>
                                                                  <branch_length>9.717879584E-05</branch_length>
                                                                  <color>
                                                                    <red>92</red>
                                                                    <green>197</green>
                                                                    <blue>219</blue>
                                                                  </color>
                                                                  <clade>
                                                                    <branch_length>7.499534695E-05</branch_length>
                                                                    <color>
                                                                      <red>92</red>
                                                                      <green>197</green>
                                                                      <blue>219</blue>
                                                                    </color>
                                                                    <clade>
                                                                      <name>Bacteroides_092 (2 x Bacteroides fragilis_groupA)</name>
                                                                      <branch_length>0.004888865165</branch_length>
                                                                      <color>
                                                                        <red>92</red>
                                                                        <green>197</green>
                                                                        <blue>219</blue>
                                                                      </color>
                                                                      <property applies_to="node" datatype="xsd:token" ref="style:font_color">#5cc5db</property>
                                                                    </clade>
                                                                    <clade>
                                                                      <name>Bacteroides_099 (4 x Bacteroides fragilis_groupA)</name>
                                                                      <branch_length>0.004313134588</branch_length>
                                                                      <color>
                                                                        <red>92</red>
                                                                        <green>197</green>
                                                                        <blue>219</blue>
                                                                      </color>
                                                                      <property applies_to="node" datatype="xsd:token" ref="style:font_color">#5cc5db</property>
                                                                    </clade>
                                                                  </clade>
                                                                  <clade>
                                                                    <branch_length>0.0002375099721</branch_length>
                                                                    <color>
                                                                      <red>92</red>
                                                                      <green>197</green>
                                                                      <blue>219</blue>
                                                                    </color>
                                                                    <clade>
                                                                      <branch_length>0.001534159994</branch_length>
                                                                      <color>
                                                                        <red>92</red>
                                                                        <green>197</green>
                                                                        <blue>219</blue>
                                                                      </color>
                                                                      <clade>
                                                                        <name>Bacteroides_104 (2 x Bacteroides fragilis_groupA)</name>
                                                                        <branch_length>0.003388544545</branch_length>
                                                                        <color>
                                                                          <red>92</red>
                                                                          <green>197</green>
                                                                          <blue>219</blue>
                                                                        </color>
                                                                        <property applies_to="node" datatype="xsd:token" ref="style:font_color">#5cc5db</property>
                                                                      </clade>
                                                                      <clade>
                                                                        <name>Bacteroides_107 (1 x Bacteroides fragilis_groupA)</name>
                                                                        <branch_length>0.002211455256</branch_length>
                                                                        <color>
                                                                          <red>92</red>
                                                                          <green>197</green>
                                                                          <blue>219</blue>
                                                                        </color>
                                                                        <property applies_to="node" datatype="xsd:token" ref="style:font_color">#5cc5db</property>
                                                                      </clade>
                                                                    </clade>
                                                                    <clade>
                                                                      <branch_length>0.0001478015329</branch_length>
                                                                      <color>
                                                                        <red>92</red>
                                                                        <green>197</green>
                                                                        <blue>219</blue>
                                                                      </color>
                                                                      <clade>
                                                                        <branch_length>0.0003702959802</branch_length>
                                                                        <color>
                                                                          <red>92</red>
                                                                          <green>197</green>
                                                                          <blue>219</blue>
                                                                        </color>
                                                                        <clade>
                                                                          <name>Bacteroides_047 (2 x Bacteroides fragilis_groupA)</name>
                                                                          <branch_length>0.005345058162</branch_length>
                                                                          <color>
                                                                            <red>92</red>
                                                                            <green>197</green>
                                                                            <blue>219</blue>
                                                                          </color>
                                                                          <property applies_to="node" datatype="xsd:token" ref="style:font_color">#5cc5db</property>
                                                                        </clade>
                                                                        <clade>
                                                                          <branch_length>0.003411981743</branch_length>
                                                                          <color>
                                                                            <red>92</red>
                                                                            <green>197</green>
                                                                            <blue>219</blue>
                                                                          </color>
                                                                          <clade>
                                                                            <name>Bacteroides_001 (1 x Bacteroides fragilis_groupA)</name>
                                                                            <branch_length>0.0008289504331</branch_length>
                                                                            <color>
                                                                              <red>92</red>
                                                                              <green>197</green>
                                                                              <blue>219</blue>
                                                                            </color>
                                                                            <property applies_to="node" datatype="xsd:token" ref="style:font_color">#5cc5db</property>
                                                                          </clade>
                                                                          <clade>
                                                                            <name>Bacteroides_098 (1 x Bacteroides fragilis_groupA)</name>
                                                                            <branch_length>0.003988049924</branch_length>
                                                                            <color>
                                                                              <red>92</red>
                                                                              <green>197</green>
                                                                              <blue>219</blue>
                                                                            </color>
                                                                            <property applies_to="node" datatype="xsd:token" ref="style:font_color">#5cc5db</property>
                                                                          </clade>
                                                                        </clade>
                                                                      </clade>
                                                                      <clade>
                                                                        <branch_length>0.0001407332893</branch_length>
                                                                        <color>
                                                                          <red>92</red>
                                                                          <green>197</green>
                                                                          <blue>219</blue>
                                                                        </color>
                                                                        <clade>
                                                                          <name>Bacteroides_130 (1 x Bacteroides fragilis_groupA)</name>
                                                                          <branch_length>0.004216521047</branch_length>
                                                                          <color>
                                                                            <red>92</red>
                                                                            <green>197</green>
                                                                            <blue>219</blue>
                                                                          </color>
                                                                          <property applies_to="node" datatype="xsd:token" ref="style:font_color">#5cc5db</property>
                                                                        </clade>
                                                                        <clade>
                                                                          <branch_length>0.0004589146702</branch_length>
                                                                          <color>
                                                                            <red>92</red>
                                                                            <green>197</green>
                                                                            <blue>219</blue>
                                                                          </color>
                                                                          <clade>
                                                                            <name>Bacteroides_108 (3 x Bacteroides fragilis_groupA)</name>
                                                                            <branch_length>0.003411490936</branch_length>
                                                                            <color>
                                                                              <red>92</red>
                                                                              <green>197</green>
                                                                              <blue>219</blue>
                                                                            </color>
                                                                            <property applies_to="node" datatype="xsd:token" ref="style:font_color">#5cc5db</property>
                                                                          </clade>
                                                                          <clade>
                                                                            <branch_length>0.0003745517461</branch_length>
                                                                            <color>
                                                                              <red>92</red>
                                                                              <green>197</green>
                                                                              <blue>219</blue>
                                                                            </color>
                                                                            <clade>
                                                                              <branch_length>0.0007446462987</branch_length>
                                                                              <color>
                                                                                <red>92</red>
                                                                                <green>197</green>
                                                                                <blue>219</blue>
                                                                              </color>
                                                                              <clade>
                                                                                <branch_length>0.0001875238959</branch_length>
                                                                                <color>
                                                                                  <red>92</red>
                                                                                  <green>197</green>
                                                                                  <blue>219</blue>
                                                                                </color>
                                                                                <clade>
                                                                                  <name>Bacteroides_021 (6 x Bacteroides fragilis_groupA)</name>
                                                                                  <branch_length>0.003517337609</branch_length>
                                                                                  <color>
                                                                                    <red>92</red>
                                                                                    <green>197</green>
                                                                                    <blue>219</blue>
                                                                                  </color>
                                                                                  <property applies_to="node" datatype="xsd:token" ref="style:font_color">#5cc5db</property>
                                                                                </clade>
                                                                                <clade>
                                                                                  <name>Bacteroides_042 (1 x Bacteroides fragilis_groupA)</name>
                                                                                  <branch_length>0.004058662336</branch_length>
                                                                                  <color>
                                                                                    <red>92</red>
                                                                                    <green>197</green>
                                                                                    <blue>219</blue>
                                                                                  </color>
                                                                                  <property applies_to="node" datatype="xsd:token" ref="style:font_color">#5cc5db</property>
                                                                                </clade>
                                                                              </clade>
                                                                              <clade>
                                                                                <branch_length>0.002703389386</branch_length>
                                                                                <color>
                                                                                  <red>92</red>
                                                                                  <green>197</green>
                                                                                  <blue>219</blue>
                                                                                </color>
                                                                                <clade>
                                                                                  <name>Bacteroides_091 (9 x Bacteroides fragilis_groupA)</name>
                                                                                  <branch_length>0.002239384223</branch_length>
                                                                                  <color>
                                                                                    <red>92</red>
                                                                                    <green>197</green>
                                                                                    <blue>219</blue>
                                                                                  </color>
                                                                                  <property applies_to="node" datatype="xsd:token" ref="style:font_color">#5cc5db</property>
                                                                                </clade>
                                                                                <clade>
                                                                                  <branch_length>0.005064695142</branch_length>
                                                                                  <color>
                                                                                    <red>92</red>
                                                                                    <green>197</green>
                                                                                    <blue>219</blue>
                                                                                  </color>
                                                                                  <clade>
                                                                                    <name>Bacteroides_096 (1 x Bacteroides fragilis_groupA)</name>
                                                                                    <branch_length>0.00102282688</branch_length>
                                                                                    <color>
                                                                                      <red>92</red>
                                                                                      <green>197</green>
                                                                                      <blue>219</blue>
                                                                                    </color>
                                                                                    <property applies_to="node" datatype="xsd:token" ref="style:font_color">#5cc5db</property>
                                                                                  </clade>
                                                                                  <clade>
                                                                                    <branch_length>0.004511348903</branch_length>
                                                                                    <color>
                                                                                      <red>92</red>
                                                                                      <green>197</green>
                                                                                      <blue>219</blue>
                                                                                    </color>
                                                                                    <clade>
                                                                                      <branch_length>0.009050373919</branch_length>
                                                                                      <color>
                                                                                        <red>92</red>
                                                                                        <green>197</green>
                                                                                        <blue>219</blue>
                                                                                      </color>
                                                                                      <clade>
                                                                                        <name>Bacteroides_048 (3 x Bacteroides fragilis_groupA)</name>
                                                                                        <branch_length>-0.002558122855</branch_length>
                                                                                        <color>
                                                                                          <red>92</red>
                                                                                          <green>197</green>
                                                                                          <blue>219</blue>
                                                                                        </color>
                                                                                        <property applies_to="node" datatype="xsd:token" ref="style:font_color">#5cc5db</property>
                                                                                      </clade>
                                                                                      <clade>
                                                                                        <name>Bacteroides_088 (2 x Bacteroides fragilis_groupA)</name>
                                                                                        <branch_length>0.01462512277</branch_length>
                                                                                        <color>
                                                                                          <red>92</red>
                                                                                          <green>197</green>
                                                                                          <blue>219</blue>
                                                                                        </color>
                                                                                        <property applies_to="node" datatype="xsd:token" ref="style:font_color">#5cc5db</property>
                                                                                      </clade>
                                                                                    </clade>
                                                                                    <clade>
                                                                                      <name>Bacteroides_103 (2 x Bacteroides fragilis_groupA)</name>
                                                                                      <branch_length>0.005378748756</branch_length>
                                                                                      <color>
                                                                                        <red>92</red>
                                                                                        <green>197</green>
                                                                                        <blue>219</blue>
                                                                                      </color>
                                                                                      <property applies_to="node" datatype="xsd:token" ref="style:font_color">#5cc5db</property>
                                                                                    </clade>
                                                                                  </clade>
                                                                                </clade>
                                                                              </clade>
                                                                            </clade>
                                                                            <clade>
                                                                              <name>Bacteroides_160 (1 x Bacteroides fragilis_groupA)</name>
                                                                              <branch_length>0.004636439029</branch_length>
                                                                              <color>
                                                                                <red>92</red>
                                                                                <green>197</green>
                                                                                <blue>219</blue>
                                                                              </color>
                                                                              <property applies_to="node" datatype="xsd:token" ref="style:font_color">#5cc5db</property>
                                                                            </clade>
                                                                          </clade>
                                                                        </clade>
                                                                      </clade>
                                                                    </clade>
                                                                  </clade>
                                                                </clade>
                                                                <clade>
                                                                  <branch_length>0.001481219428</branch_length>
                                                                  <color>
                                                                    <red>92</red>
                                                                    <green>197</green>
                                                                    <blue>219</blue>
                                                                  </color>
                                                                  <clade>
                                                                    <name>Bacteroides_102 (3 x Bacteroides fragilis_groupA)</name>
                                                                    <branch_length>0.002834198531</branch_length>
                                                                    <color>
                                                                      <red>92</red>
                                                                      <green>197</green>
                                                                      <blue>219</blue>
                                                                    </color>
                                                                    <property applies_to="node" datatype="xsd:token" ref="style:font_color">#5cc5db</property>
                                                                  </clade>
                                                                  <clade>
                                                                    <name>Bacteroides_183 (1 x Bacteroides fragilis_groupA)</name>
                                                                    <branch_length>0.002630801406</branch_length>
                                                                    <color>
                                                                      <red>92</red>
                                                                      <green>197</green>
                                                                      <blue>219</blue>
                                                                    </color>
                                                                    <property applies_to="node" datatype="xsd:token" ref="style:font_color">#5cc5db</property>
                                                                  </clade>
                                                                </clade>
                                                              </clade>
                                                            </clade>
                                                          </clade>
                                                        </clade>
                                                      </clade>
                                                    </clade>
                                                  </clade>
                                                </clade>
                                              </clade>
                                            </clade>
                                          </clade>
                                        </clade>
                                      </clade>
                                    </clade>
                                  </clade>
                                  <clade>
                                    <name>Bacteroides fragilis_groupB</name>
                                    <branch_length>0.07069665194</branch_length>
                                    <color>
                                      <red>206</red>
                                      <green>214</green>
                                      <blue>245</blue>
                                    </color>
                                    <clade>
                                      <name>Bacteroides_122 (1 x Bacteroides fragilis_groupB)</name>
                                      <branch_length>0.005898486823</branch_length>
                                      <color>
                                        <red>206</red>
                                        <green>214</green>
                                        <blue>245</blue>
                                      </color>
                                      <property applies_to="node" datatype="xsd:token" ref="style:font_color">#ced6f5</property>
                                    </clade>
                                    <clade>
                                      <branch_length>0.001241389429</branch_length>
                                      <color>
                                        <red>206</red>
                                        <green>214</green>
                                        <blue>245</blue>
                                      </color>
                                      <clade>
                                        <name>Bacteroides_121 (1 x Bacteroides fragilis_groupB)</name>
                                        <branch_length>0.005121163093</branch_length>
                                        <color>
                                          <red>206</red>
                                          <green>214</green>
                                          <blue>245</blue>
                                        </color>
                                        <property applies_to="node" datatype="xsd:token" ref="style:font_color">#ced6f5</property>
                                      </clade>
                                      <clade>
                                        <branch_length>0.002583914204</branch_length>
                                        <color>
                                          <red>206</red>
                                          <green>214</green>
                                          <blue>245</blue>
                                        </color>
                                        <clade>
                                          <branch_length>0.002663109917</branch_length>
                                          <color>
                                            <red>206</red>
                                            <green>214</green>
                                            <blue>245</blue>
                                          </color>
                                          <clade>
                                            <name>Bacteroides_062 (1 x Bacteroides fragilis_groupB)</name>
                                            <branch_length>0.004163161851</branch_length>
                                            <color>
                                              <red>206</red>
                                              <green>214</green>
                                              <blue>245</blue>
                                            </color>
                                            <property applies_to="node" datatype="xsd:token" ref="style:font_color">#ced6f5</property>
                                          </clade>
                                          <clade>
                                            <branch_length>0.001378969988</branch_length>
                                            <color>
                                              <red>206</red>
                                              <green>214</green>
                                              <blue>245</blue>
                                            </color>
                                            <clade>
                                              <name>Bacteroides_120 (1 x Bacteroides fragilis_groupB)</name>
                                              <branch_length>0.005744162016</branch_length>
                                              <color>
                                                <red>206</red>
                                                <green>214</green>
                                                <blue>245</blue>
                                              </color>
                                              <property applies_to="node" datatype="xsd:token" ref="style:font_color">#ced6f5</property>
                                            </clade>
                                            <clade>
                                              <branch_length>0.0006973438431</branch_length>
                                              <color>
                                                <red>206</red>
                                                <green>214</green>
                                                <blue>245</blue>
                                              </color>
                                              <clade>
                                                <name>Bacteroides_119 (2 x Bacteroides fragilis_groupB)</name>
                                                <branch_length>0.007773267105</branch_length>
                                                <color>
                                                  <red>206</red>
                                                  <green>214</green>
                                                  <blue>245</blue>
                                                </color>
                                                <property applies_to="node" datatype="xsd:token" ref="style:font_color">#ced6f5</property>
                                              </clade>
                                              <clade>
                                                <name>Bacteroides_123 (1 x Bacteroides fragilis_groupB)</name>
                                                <branch_length>0.009087732062</branch_length>
                                                <color>
                                                  <red>206</red>
                                                  <green>214</green>
                                                  <blue>245</blue>
                                                </color>
                                                <property applies_to="node" datatype="xsd:token" ref="style:font_color">#ced6f5</property>
                                              </clade>
                                            </clade>
                                          </clade>
                                        </clade>
                                        <clade>
                                          <branch_length>0.000762812444</branch_length>
                                          <color>
                                            <red>206</red>
                                            <green>214</green>
                                            <blue>245</blue>
                                          </color>
                                          <clade>
                                            <name>Bacteroides_064 (1 x Bacteroides fragilis_groupB)</name>
                                            <branch_length>0.01122313552</branch_length>
                                            <color>
                                              <red>206</red>
                                              <green>214</green>
                                              <blue>245</blue>
                                            </color>
                                            <property applies_to="node" datatype="xsd:token" ref="style:font_color">#ced6f5</property>
                                          </clade>
                                          <clade>
                                            <branch_length>0.002430701628</branch_length>
                                            <color>
                                              <red>206</red>
                                              <green>214</green>
                                              <blue>245</blue>
                                            </color>
                                            <clade>
                                              <branch_length>0.004800059833</branch_length>
                                              <color>
                                                <red>206</red>
                                                <green>214</green>
                                                <blue>245</blue>
                                              </color>
                                              <clade>
                                                <name>Bacteroides_012 (1 x Bacteroides fragilis_groupB)</name>
                                                <branch_length>0.001457962091</branch_length>
                                                <color>
                                                  <red>206</red>
                                                  <green>214</green>
                                                  <blue>245</blue>
                                                </color>
                                                <property applies_to="node" datatype="xsd:token" ref="style:font_color">#ced6f5</property>
                                              </clade>
                                              <clade>
                                                <name>Bacteroides_161 (2 x Bacteroides fragilis_groupB)</name>
                                                <branch_length>0.002344038105</branch_length>
                                                <color>
                                                  <red>206</red>
                                                  <green>214</green>
                                                  <blue>245</blue>
                                                </color>
                                                <property applies_to="node" datatype="xsd:token" ref="style:font_color">#ced6f5</property>
                                              </clade>
                                            </clade>
                                            <clade>
                                              <name>Bacteroides_184 (1 x Bacteroides fragilis_groupB)</name>
                                              <branch_length>0.006131223403</branch_length>
                                              <color>
                                                <red>206</red>
                                                <green>214</green>
                                                <blue>245</blue>
                                              </color>
                                              <property applies_to="node" datatype="xsd:token" ref="style:font_color">#ced6f5</property>
                                            </clade>
                                          </clade>
                                        </clade>
                                      </clade>
                                    </clade>
                                  </clade>
                                </clade>
                                <clade>
                                  <branch_length>0.008582713082</branch_length>
                                  <clade>
                                    <branch_length>0.004240796901</branch_length>
                                    <clade>
                                      <branch_length>0.1218283325</branch_length>
                                      <clade>
                                        <name>Bacteroides_078 (2 x Bacteroides graminisolvens)</name>
                                        <branch_length>0.1826522946</branch_length>
                                        <color>
                                          <red>154</red>
                                          <green>9</green>
                                          <blue>202</blue>
                                        </color>
                                        <property applies_to="node" datatype="xsd:token" ref="style:font_color">#9a09ca</property>
                                      </clade>
                                      <clade>
                                        <name>Bacteroides_081 (1 x Bacteroides neonati)</name>
                                        <branch_length>-0.006970308721</branch_length>
                                        <color>
                                          <red>80</red>
                                          <green>28</green>
                                          <blue>196</blue>
                                        </color>
                                        <property applies_to="node" datatype="xsd:token" ref="style:font_color">#501cc4</property>
                                      </clade>
                                    </clade>
                                    <clade>
                                      <branch_length>0.02009050548</branch_length>
                                      <clade>
                                        <name>Bacteroides_204 (1 x Bacteroides togonis)</name>
                                        <branch_length>0.07091155648</branch_length>
                                        <color>
                                          <red>233</red>
                                          <green>194</green>
                                          <blue>114</blue>
                                        </color>
                                        <property applies_to="node" datatype="xsd:token" ref="style:font_color">#e9c272</property>
                                      </clade>
                                      <clade>
                                        <name>Parabacteroides_33 (1 x Parabacteroides bouchesdurhonensis)</name>
                                        <branch_length>0.08473344147</branch_length>
                                        <color>
                                          <red>156</red>
                                          <green>222</green>
                                          <blue>162</blue>
                                        </color>
                                        <property applies_to="node" datatype="xsd:token" ref="style:font_color">#9cdea2</property>
                                      </clade>
                                    </clade>
                                  </clade>
                                  <clade>
                                    <branch_length>0.009650730528</branch_length>
                                    <clade>
                                      <branch_length>0.005754841492</branch_length>
                                      <clade>
                                        <name>Bacteroides intestinalis-group</name>
                                        <branch_length>0.06379418075</branch_length>
                                        <color>
                                          <red>172</red>
                                          <green>64</green>
                                          <blue>56</blue>
                                        </color>
                                        <clade>
                                          <branch_length>0.05283148587</branch_length>
                                          <color>
                                            <red>172</red>
                                            <green>64</green>
                                            <blue>56</blue>
                                          </color>
                                          <clade>
                                            <name>Bacteroides_031 (1 x Bacteroides intestinalis-group)</name>
                                            <branch_length>0.01054018829</branch_length>
                                            <color>
                                              <red>172</red>
                                              <green>64</green>
                                              <blue>56</blue>
                                            </color>
                                            <property applies_to="node" datatype="xsd:token" ref="style:font_color">#ac4038</property>
                                          </clade>
                                          <clade>
                                            <name>Bacteroides_125 (1 x Bacteroides intestinalis-group)</name>
                                            <branch_length>0.008298811503</branch_length>
                                            <color>
                                              <red>172</red>
                                              <green>64</green>
                                              <blue>56</blue>
                                            </color>
                                            <property applies_to="node" datatype="xsd:token" ref="style:font_color">#ac4038</property>
                                          </clade>
                                        </clade>
                                        <clade>
                                          <branch_length>0.04288463295</branch_length>
                                          <color>
                                            <red>172</red>
                                            <green>64</green>
                                            <blue>56</blue>
                                          </color>
                                          <clade>
                                            <branch_length>0.00166718103</branch_length>
                                            <color>
                                              <red>172</red>
                                              <green>64</green>
                                              <blue>56</blue>
                                            </color>
                                            <clade>
                                              <name>Bacteroides_017 (1 x Bacteroides intestinalis-group)</name>
                                              <branch_length>0.005976362154</branch_length>
                                              <color>
                                                <red>172</red>
                                                <green>64</green>
                                                <blue>56</blue>
                                              </color>
                                              <property applies_to="node" datatype="xsd:token" ref="style:font_color">#ac4038</property>
                                            </clade>
                                            <clade>
                                              <branch_length>0.002887420356</branch_length>
                                              <color>
                                                <red>172</red>
                                                <green>64</green>
                                                <blue>56</blue>
                                              </color>
                                              <clade>
                                                <name>Bacteroides_079 (2 x Bacteroides intestinalis-group)</name>
                                                <branch_length>0.006878841668</branch_length>
                                                <color>
                                                  <red>172</red>
                                                  <green>64</green>
                                                  <blue>56</blue>
                                                </color>
                                                <property applies_to="node" datatype="xsd:token" ref="style:font_color">#ac4038</property>
                                              </clade>
                                              <clade>
                                                <branch_length>0.0002405205742</branch_length>
                                                <color>
                                                  <red>172</red>
                                                  <green>64</green>
                                                  <blue>56</blue>
                                                </color>
                                                <clade>
                                                  <name>Bacteroides_085 (1 x Bacteroides intestinalis-group)</name>
                                                  <branch_length>0.0084576644</branch_length>
                                                  <color>
                                                    <red>172</red>
                                                    <green>64</green>
                                                    <blue>56</blue>
                                                  </color>
                                                  <property applies_to="node" datatype="xsd:token" ref="style:font_color">#ac4038</property>
                                                </clade>
                                                <clade>
                                                  <branch_length>0.007187765092</branch_length>
                                                  <color>
                                                    <red>172</red>
                                                    <green>64</green>
                                                    <blue>56</blue>
                                                  </color>
                                                  <clade>
                                                    <branch_length>0.03792481124</branch_length>
                                                    <color>
                                                      <red>172</red>
                                                      <green>64</green>
                                                      <blue>56</blue>
                                                    </color>
                                                    <clade>
                                                      <name>Bacteroides_050 (1 x Bacteroides intestinalis-group)</name>
                                                      <branch_length>-0.02968851849</branch_length>
                                                      <color>
                                                        <red>172</red>
                                                        <green>64</green>
                                                        <blue>56</blue>
                                                      </color>
                                                      <property applies_to="node" datatype="xsd:token" ref="style:font_color">#ac4038</property>
                                                    </clade>
                                                    <clade>
                                                      <branch_length>0.02735435963</branch_length>
                                                      <color>
                                                        <red>172</red>
                                                        <green>64</green>
                                                        <blue>56</blue>
                                                      </color>
                                                      <clade>
                                                        <name>Bacteroides_067 (2 x Bacteroides intestinalis-group)</name>
                                                        <branch_length>0.1428222507</branch_length>
                                                        <color>
                                                          <red>172</red>
                                                          <green>64</green>
                                                          <blue>56</blue>
                                                        </color>
                                                        <property applies_to="node" datatype="xsd:token" ref="style:font_color">#ac4038</property>
                                                      </clade>
                                                      <clade>
                                                        <name>Bacteroides_083 (1 x Bacteroides intestinalis-group)</name>
                                                        <branch_length>0.105111748</branch_length>
                                                        <color>
                                                          <red>172</red>
                                                          <green>64</green>
                                                          <blue>56</blue>
                                                        </color>
                                                        <property applies_to="node" datatype="xsd:token" ref="style:font_color">#ac4038</property>
                                                      </clade>
                                                    </clade>
                                                  </clade>
                                                  <clade>
                                                    <name>Bacteroides_152 (1 x Bacteroides intestinalis-group)</name>
                                                    <branch_length>0.003084706143</branch_length>
                                                    <color>
                                                      <red>172</red>
                                                      <green>64</green>
                                                      <blue>56</blue>
                                                    </color>
                                                    <property applies_to="node" datatype="xsd:token" ref="style:font_color">#ac4038</property>
                                                  </clade>
                                                </clade>
                                              </clade>
                                            </clade>
                                          </clade>
                                          <clade>
                                            <name>Bacteroides_157 (1 x Bacteroides intestinalis-group)</name>
                                            <branch_length>0.009757412598</branch_length>
                                            <color>
                                              <red>172</red>
                                              <green>64</green>
                                              <blue>56</blue>
                                            </color>
                                            <property applies_to="node" datatype="xsd:token" ref="style:font_color">#ac4038</property>
                                          </clade>
                                        </clade>
                                      </clade>
                                      <clade>
                                        <branch_length>0.003030028194</branch_length>
                                        <clade>
                                          <branch_length>0.002589821815</branch_length>
                                          <clade>
                                            <branch_length>0.01948153228</branch_length>
                                            <clade>
                                              <name>Bacteroides eggerthii</name>
                                              <branch_length>0.07677325606</branch_length>
                                              <color>
                                                <red>77</red>
                                                <green>178</green>
                                                <blue>113</blue>
                                              </color>
                                              <clade>
                                                <name>Bacteroides_009 (1 x Bacteroides eggerthii)</name>
                                                <branch_length>0.0001146313734</branch_length>
                                                <color>
                                                  <red>77</red>
                                                  <green>178</green>
                                                  <blue>113</blue>
                                                </color>
                                                <property applies_to="node" datatype="xsd:token" ref="style:font_color">#4db271</property>
                                              </clade>
                                              <clade>
                                                <name>Bacteroides_035 (2 x Bacteroides eggerthii)</name>
                                                <branch_length>0.01217836887</branch_length>
                                                <color>
                                                  <red>77</red>
                                                  <green>178</green>
                                                  <blue>113</blue>
                                                </color>
                                                <property applies_to="node" datatype="xsd:token" ref="style:font_color">#4db271</property>
                                              </clade>
                                            </clade>
                                            <clade>
                                              <branch_length>0.01210439578</branch_length>
                                              <clade>
                                                <name>Bacteroides stercoris</name>
                                                <branch_length>0.05230110884</branch_length>
                                                <color>
                                                  <red>191</red>
                                                  <green>241</green>
                                                  <blue>156</blue>
                                                </color>
                                                <clade>
                                                  <branch_length>0.002529886551</branch_length>
                                                  <color>
                                                    <red>191</red>
                                                    <green>241</green>
                                                    <blue>156</blue>
                                                  </color>
                                                  <clade>
                                                    <name>Bacteroides_007 (2 x Bacteroides stercoris)</name>
                                                    <branch_length>0.007555017713</branch_length>
                                                    <color>
                                                      <red>191</red>
                                                      <green>241</green>
                                                      <blue>156</blue>
                                                    </color>
                                                    <property applies_to="node" datatype="xsd:token" ref="style:font_color">#bff19c</property>
                                                  </clade>
                                                  <clade>
                                                    <name>Bacteroides_076 (1 x Bacteroides stercoris)</name>
                                                    <branch_length>0.007943982258</branch_length>
                                                    <color>
                                                      <red>191</red>
                                                      <green>241</green>
                                                      <blue>156</blue>
                                                    </color>
                                                    <property applies_to="node" datatype="xsd:token" ref="style:font_color">#bff19c</property>
                                                  </clade>
                                                </clade>
                                                <clade>
                                                  <name>Bacteroides_153 (1 x Bacteroides stercoris)</name>
                                                  <branch_length>0.008779087104</branch_length>
                                                  <color>
                                                    <red>191</red>
                                                    <green>241</green>
                                                    <blue>156</blue>
                                                  </color>
                                                  <property applies_to="node" datatype="xsd:token" ref="style:font_color">#bff19c</property>
                                                </clade>
                                              </clade>
                                              <clade>
                                                <name>Bacteroides clarus</name>
                                                <branch_length>0.05709046125</branch_length>
                                                <color>
                                                  <red>238</red>
                                                  <green>134</green>
                                                  <blue>108</blue>
                                                </color>
                                                <clade>
                                                  <name>Bacteroides_040 (2 x Bacteroides clarus)</name>
                                                  <branch_length>0.005012294278</branch_length>
                                                  <color>
                                                    <red>238</red>
                                                    <green>134</green>
                                                    <blue>108</blue>
                                                  </color>
                                                  <property applies_to="node" datatype="xsd:token" ref="style:font_color">#ee866c</property>
                                                </clade>
                                                <clade>
                                                  <branch_length>0.001425851253</branch_length>
                                                  <color>
                                                    <red>238</red>
                                                    <green>134</green>
                                                    <blue>108</blue>
                                                  </color>
                                                  <clade>
                                                    <name>Bacteroides_171 (1 x Bacteroides clarus)</name>
                                                    <branch_length>0.00686575193</branch_length>
                                                    <color>
                                                      <red>238</red>
                                                      <green>134</green>
                                                      <blue>108</blue>
                                                    </color>
                                                    <property applies_to="node" datatype="xsd:token" ref="style:font_color">#ee866c</property>
                                                  </clade>
                                                  <clade>
                                                    <name>Bacteroides_177 (1 x Bacteroides clarus)</name>
                                                    <branch_length>0.009050247259</branch_length>
                                                    <color>
                                                      <red>238</red>
                                                      <green>134</green>
                                                      <blue>108</blue>
                                                    </color>
                                                    <property applies_to="node" datatype="xsd:token" ref="style:font_color">#ee866c</property>
                                                  </clade>
                                                </clade>
                                              </clade>
                                            </clade>
                                          </clade>
                                          <clade>
                                            <name>Bacteroides uniformis</name>
                                            <branch_length>0.08217897266</branch_length>
                                            <color>
                                              <red>155</red>
                                              <green>174</green>
                                              <blue>207</blue>
                                            </color>
                                            <clade>
                                              <name>Bacteroides_140 (1 x Bacteroides uniformis)</name>
                                              <branch_length>0.008850799873</branch_length>
                                              <color>
                                                <red>155</red>
                                                <green>174</green>
                                                <blue>207</blue>
                                              </color>
                                              <property applies_to="node" datatype="xsd:token" ref="style:font_color">#9baecf</property>
                                            </clade>
                                            <clade>
                                              <branch_length>0.001854440663</branch_length>
                                              <color>
                                                <red>155</red>
                                                <green>174</green>
                                                <blue>207</blue>
                                              </color>
                                              <clade>
                                                <name>Bacteroides_150 (1 x Bacteroides uniformis)</name>
                                                <branch_length>0.007725495845</branch_length>
                                                <color>
                                                  <red>155</red>
                                                  <green>174</green>
                                                  <blue>207</blue>
                                                </color>
                                                <property applies_to="node" datatype="xsd:token" ref="style:font_color">#9baecf</property>
                                              </clade>
                                              <clade>
                                                <branch_length>0.000842243433</branch_length>
                                                <color>
                                                  <red>155</red>
                                                  <green>174</green>
                                                  <blue>207</blue>
                                                </color>
                                                <clade>
                                                  <name>Bacteroides_073 (1 x Bacteroides uniformis)</name>
                                                  <branch_length>0.01034836005</branch_length>
                                                  <color>
                                                    <red>155</red>
                                                    <green>174</green>
                                                    <blue>207</blue>
                                                  </color>
                                                  <property applies_to="node" datatype="xsd:token" ref="style:font_color">#9baecf</property>
                                                </clade>
                                                <clade>
                                                  <branch_length>0.001691584475</branch_length>
                                                  <color>
                                                    <red>155</red>
                                                    <green>174</green>
                                                    <blue>207</blue>
                                                  </color>
                                                  <clade>
                                                    <name>Bacteroides_175 (1 x Bacteroides uniformis)</name>
                                                    <branch_length>0.008940597065</branch_length>
                                                    <color>
                                                      <red>155</red>
                                                      <green>174</green>
                                                      <blue>207</blue>
                                                    </color>
                                                    <property applies_to="node" datatype="xsd:token" ref="style:font_color">#9baecf</property>
                                                  </clade>
                                                  <clade>
                                                    <branch_length>0.001289607026</branch_length>
                                                    <color>
                                                      <red>155</red>
                                                      <green>174</green>
                                                      <blue>207</blue>
                                                    </color>
                                                    <clade>
                                                      <branch_length>0.001073828316</branch_length>
                                                      <color>
                                                        <red>155</red>
                                                        <green>174</green>
                                                        <blue>207</blue>
                                                      </color>
                                                      <clade>
                                                        <name>Bacteroides_124 (2 x Bacteroides uniformis)</name>
                                                        <branch_length>0.00826279819</branch_length>
                                                        <color>
                                                          <red>155</red>
                                                          <green>174</green>
                                                          <blue>207</blue>
                                                        </color>
                                                        <property applies_to="node" datatype="xsd:token" ref="style:font_color">#9baecf</property>
                                                      </clade>
                                                      <clade>
                                                        <name>Bacteroides_138 (1 x Bacteroides uniformis)</name>
                                                        <branch_length>0.01115620136</branch_length>
                                                        <color>
                                                          <red>155</red>
                                                          <green>174</green>
                                                          <blue>207</blue>
                                                        </color>
                                                        <property applies_to="node" datatype="xsd:token" ref="style:font_color">#9baecf</property>
                                                      </clade>
                                                    </clade>
                                                    <clade>
                                                      <branch_length>0.001402119058</branch_length>
                                                      <color>
                                                        <red>155</red>
                                                        <green>174</green>
                                                        <blue>207</blue>
                                                      </color>
                                                      <clade>
                                                        <branch_length>0.0010744147</branch_length>
                                                        <color>
                                                          <red>155</red>
                                                          <green>174</green>
                                                          <blue>207</blue>
                                                        </color>
                                                        <clade>
                                                          <name>Bacteroides_026 (1 x Bacteroides uniformis)</name>
                                                          <branch_length>0.007601664402</branch_length>
                                                          <color>
                                                            <red>155</red>
                                                            <green>174</green>
                                                            <blue>207</blue>
                                                          </color>
                                                          <property applies_to="node" datatype="xsd:token" ref="style:font_color">#9baecf</property>
                                                        </clade>
                                                        <clade>
                                                          <branch_length>0.0007497007027</branch_length>
                                                          <color>
                                                            <red>155</red>
                                                            <green>174</green>
                                                            <blue>207</blue>
                                                          </color>
                                                          <clade>
                                                            <name>Bacteroides_116 (2 x Bacteroides uniformis)</name>
                                                            <branch_length>0.008904991671</branch_length>
                                                            <color>
                                                              <red>155</red>
                                                              <green>174</green>
                                                              <blue>207</blue>
                                                            </color>
                                                            <property applies_to="node" datatype="xsd:token" ref="style:font_color">#9baecf</property>
                                                          </clade>
                                                          <clade>
                                                            <branch_length>0.002361109713</branch_length>
                                                            <color>
                                                              <red>155</red>
                                                              <green>174</green>
                                                              <blue>207</blue>
                                                            </color>
                                                            <clade>
                                                              <name>Bacteroides_034 (1 x Bacteroides uniformis)</name>
                                                              <branch_length>0.004038778599</branch_length>
                                                              <color>
                                                                <red>155</red>
                                                                <green>174</green>
                                                                <blue>207</blue>
                                                              </color>
                                                              <property applies_to="node" datatype="xsd:token" ref="style:font_color">#9baecf</property>
                                                            </clade>
                                                            <clade>
                                                              <branch_length>0.001196985599</branch_length>
                                                              <color>
                                                                <red>155</red>
                                                                <green>174</green>
                                                                <blue>207</blue>
                                                              </color>
                                                              <clade>
                                                                <name>Bacteroides_006 (2 x Bacteroides uniformis)</name>
                                                                <branch_length>0.003827197244</branch_length>
                                                                <color>
                                                                  <red>155</red>
                                                                  <green>174</green>
                                                                  <blue>207</blue>
                                                                </color>
                                                                <property applies_to="node" datatype="xsd:token" ref="style:font_color">#9baecf</property>
                                                              </clade>
                                                              <clade>
                                                                <branch_length>0.001975783845</branch_length>
                                                                <color>
                                                                  <red>155</red>
                                                                  <green>174</green>
                                                                  <blue>207</blue>
                                                                </color>
                                                                <clade>
                                                                  <name>Bacteroides_146 (1 x Bacteroides uniformis)</name>
                                                                  <branch_length>0.005146792158</branch_length>
                                                                  <color>
                                                                    <red>155</red>
                                                                    <green>174</green>
                                                                    <blue>207</blue>
                                                                  </color>
                                                                  <property applies_to="node" datatype="xsd:token" ref="style:font_color">#9baecf</property>
                                                                </clade>
                                                                <clade>
                                                                  <name>Bacteroides_149 (1 x Bacteroides uniformis)</name>
                                                                  <branch_length>0.00467720814</branch_length>
                                                                  <color>
                                                                    <red>155</red>
                                                                    <green>174</green>
                                                                    <blue>207</blue>
                                                                  </color>
                                                                  <property applies_to="node" datatype="xsd:token" ref="style:font_color">#9baecf</property>
                                                                </clade>
                                                              </clade>
                                                            </clade>
                                                          </clade>
                                                        </clade>
                                                      </clade>
                                                      <clade>
                                                        <branch_length>0.00294972863</branch_length>
                                                        <color>
                                                          <red>155</red>
                                                          <green>174</green>
                                                          <blue>207</blue>
                                                        </color>
                                                        <clade>
                                                          <name>Bacteroides_147 (1 x Bacteroides uniformis)</name>
                                                          <branch_length>0.004574947059</branch_length>
                                                          <color>
                                                            <red>155</red>
                                                            <green>174</green>
                                                            <blue>207</blue>
                                                          </color>
                                                          <property applies_to="node" datatype="xsd:token" ref="style:font_color">#9baecf</property>
                                                        </clade>
                                                        <clade>
                                                          <branch_length>0.001782735111</branch_length>
                                                          <color>
                                                            <red>155</red>
                                                            <green>174</green>
                                                            <blue>207</blue>
                                                          </color>
                                                          <clade>
                                                            <name>Bacteroides_154 (1 x Bacteroides uniformis)</name>
                                                            <branch_length>0.005933341105</branch_length>
                                                            <color>
                                                              <red>155</red>
                                                              <green>174</green>
                                                              <blue>207</blue>
                                                            </color>
                                                            <property applies_to="node" datatype="xsd:token" ref="style:font_color">#9baecf</property>
                                                          </clade>
                                                          <clade>
                                                            <branch_length>0.002684342209</branch_length>
                                                            <color>
                                                              <red>155</red>
                                                              <green>174</green>
                                                              <blue>207</blue>
                                                            </color>
                                                            <clade>
                                                              <name>Bacteroides_058 (2 x Bacteroides uniformis)</name>
                                                              <branch_length>0.007826775312</branch_length>
                                                              <color>
                                                                <red>155</red>
                                                                <green>174</green>
                                                                <blue>207</blue>
                                                              </color>
                                                              <property applies_to="node" datatype="xsd:token" ref="style:font_color">#9baecf</property>
                                                            </clade>
                                                            <clade>
                                                              <name>Bacteroides_206 (1 x Bacteroides uniformis)</name>
                                                              <branch_length>0.009448224679</branch_length>
                                                              <color>
                                                                <red>155</red>
                                                                <green>174</green>
                                                                <blue>207</blue>
                                                              </color>
                                                              <property applies_to="node" datatype="xsd:token" ref="style:font_color">#9baecf</property>
                                                            </clade>
                                                          </clade>
                                                        </clade>
                                                      </clade>
                                                    </clade>
                                                  </clade>
                                                </clade>
                                              </clade>
                                            </clade>
                                          </clade>
                                        </clade>
                                        <clade>
                                          <name>Bacteroides_207 (1 x Bacteroides cutis)</name>
                                          <branch_length>0.102327317</branch_length>
                                          <color>
                                            <red>212</red>
                                            <green>104</green>
                                            <blue>243</blue>
                                          </color>
                                          <property applies_to="node" datatype="xsd:token" ref="style:font_color">#d468f3</property>
                                        </clade>
                                      </clade>
                                    </clade>
                                    <clade>
                                      <branch_length>0.006226076744</branch_length>
                                      <clade>
                                        <branch_length>0.001401579939</branch_length>
                                        <clade>
                                          <branch_length>0.02604356036</branch_length>
                                          <clade>
                                            <name>Bacteroides_066 (3 x Bacteroides massiliensis)</name>
                                            <branch_length>0.08786676079</branch_length>
                                            <color>
                                              <red>248</red>
                                              <green>37</green>
                                              <blue>82</blue>
                                            </color>
                                            <property applies_to="node" datatype="xsd:token" ref="style:font_color">#f82552</property>
                                          </clade>
                                          <clade>
                                            <branch_length>0.03969029337</branch_length>
                                            <clade>
                                              <name>Bacteroides_074 (1 x Bacteroides sartorii)</name>
                                              <branch_length>0.04800063372</branch_length>
                                              <color>
                                                <red>34</red>
                                                <green>63</green>
                                                <blue>189</blue>
                                              </color>
                                              <property applies_to="node" datatype="xsd:token" ref="style:font_color">#223fbd</property>
                                            </clade>
                                            <clade>
                                              <branch_length>0.02765342407</branch_length>
                                              <clade>
                                                <name>Bacteroides vulgatus</name>
                                                <branch_length>0.01767905243</branch_length>
                                                <color>
                                                  <red>2</red>
                                                  <green>241</green>
                                                  <blue>189</blue>
                                                </color>
                                                <clade>
                                                  <name>Bacteroides_075 (1 x Bacteroides vulgatus)</name>
                                                  <branch_length>0.006642137654</branch_length>
                                                  <color>
                                                    <red>2</red>
                                                    <green>241</green>
                                                    <blue>189</blue>
                                                  </color>
                                                  <property applies_to="node" datatype="xsd:token" ref="style:font_color">#02f1bd</property>
                                                </clade>
                                                <clade>
                                                  <branch_length>0.001725170761</branch_length>
                                                  <color>
                                                    <red>2</red>
                                                    <green>241</green>
                                                    <blue>189</blue>
                                                  </color>
                                                  <clade>
                                                    <name>Bacteroides_032 (1 x Bacteroides vulgatus)</name>
                                                    <branch_length>0.003509255126</branch_length>
                                                    <color>
                                                      <red>2</red>
                                                      <green>241</green>
                                                      <blue>189</blue>
                                                    </color>
                                                    <property applies_to="node" datatype="xsd:token" ref="style:font_color">#02f1bd</property>
                                                  </clade>
                                                  <clade>
                                                    <branch_length>0.0009106519865</branch_length>
                                                    <color>
                                                      <red>2</red>
                                                      <green>241</green>
                                                      <blue>189</blue>
                                                    </color>
                                                    <clade>
                                                      <branch_length>0.001465588692</branch_length>
                                                      <color>
                                                        <red>2</red>
                                                        <green>241</green>
                                                        <blue>189</blue>
                                                      </color>
                                                      <clade>
                                                        <branch_length>0.002297588158</branch_length>
                                                        <color>
                                                          <red>2</red>
                                                          <green>241</green>
                                                          <blue>189</blue>
                                                        </color>
                                                        <clade>
                                                          <name>Bacteroides_019 (1 x Bacteroides vulgatus)</name>
                                                          <branch_length>0.002529032994</branch_length>
                                                          <color>
                                                            <red>2</red>
                                                            <green>241</green>
                                                            <blue>189</blue>
                                                          </color>
                                                          <property applies_to="node" datatype="xsd:token" ref="style:font_color">#02f1bd</property>
                                                        </clade>
                                                        <clade>
                                                          <name>Bacteroides_036 (1 x Bacteroides vulgatus)</name>
                                                          <branch_length>0.004054966848</branch_length>
                                                          <color>
                                                            <red>2</red>
                                                            <green>241</green>
                                                            <blue>189</blue>
                                                          </color>
                                                          <property applies_to="node" datatype="xsd:token" ref="style:font_color">#02f1bd</property>
                                                        </clade>
                                                      </clade>
                                                      <clade>
                                                        <name>Bacteroides_059 (1 x Bacteroides vulgatus)</name>
                                                        <branch_length>0.004887344781</branch_length>
                                                        <color>
                                                          <red>2</red>
                                                          <green>241</green>
                                                          <blue>189</blue>
                                                        </color>
                                                        <property applies_to="node" datatype="xsd:token" ref="style:font_color">#02f1bd</property>
                                                      </clade>
                                                    </clade>
                                                    <clade>
                                                      <branch_length>0.0007714167004</branch_length>
                                                      <color>
                                                        <red>2</red>
                                                        <green>241</green>
                                                        <blue>189</blue>
                                                      </color>
                                                      <clade>
                                                        <name>Bacteroides_136 (1 x Bacteroides vulgatus)</name>
                                                        <branch_length>0.005159368273</branch_length>
                                                        <color>
                                                          <red>2</red>
                                                          <green>241</green>
                                                          <blue>189</blue>
                                                        </color>
                                                        <property applies_to="node" datatype="xsd:token" ref="style:font_color">#02f1bd</property>
                                                      </clade>
                                                      <clade>
                                                        <branch_length>0.0006394111551</branch_length>
                                                        <color>
                                                          <red>2</red>
                                                          <green>241</green>
                                                          <blue>189</blue>
                                                        </color>
                                                        <clade>
                                                          <name>Bacteroides_115 (2 x Bacteroides vulgatus)</name>
                                                          <branch_length>0.004158399068</branch_length>
                                                          <color>
                                                            <red>2</red>
                                                            <green>241</green>
                                                            <blue>189</blue>
                                                          </color>
                                                          <property applies_to="node" datatype="xsd:token" ref="style:font_color">#02f1bd</property>
                                                        </clade>
                                                        <clade>
                                                          <branch_length>0.0007824643981</branch_length>
                                                          <color>
                                                            <red>2</red>
                                                            <green>241</green>
                                                            <blue>189</blue>
                                                          </color>
                                                          <clade>
                                                            <branch_length>0.0005964007578</branch_length>
                                                            <color>
                                                              <red>2</red>
                                                              <green>241</green>
                                                              <blue>189</blue>
                                                            </color>
                                                            <clade>
                                                              <name>Bacteroides_117 (1 x Bacteroides vulgatus)</name>
                                                              <branch_length>0.004366056062</branch_length>
                                                              <color>
                                                                <red>2</red>
                                                                <green>241</green>
                                                                <blue>189</blue>
                                                              </color>
                                                              <property applies_to="node" datatype="xsd:token" ref="style:font_color">#02f1bd</property>
                                                            </clade>
                                                            <clade>
                                                              <branch_length>0.003320014104</branch_length>
                                                              <color>
                                                                <red>2</red>
                                                                <green>241</green>
                                                                <blue>189</blue>
                                                              </color>
                                                              <clade>
                                                                <name>Bacteroides_151 (1 x Bacteroides vulgatus)</name>
                                                                <branch_length>0.003546745051</branch_length>
                                                                <color>
                                                                  <red>2</red>
                                                                  <green>241</green>
                                                                  <blue>189</blue>
                                                                </color>
                                                                <property applies_to="node" datatype="xsd:token" ref="style:font_color">#02f1bd</property>
                                                              </clade>
                                                              <clade>
                                                                <name>Bacteroides_181 (1 x Bacteroides vulgatus)</name>
                                                                <branch_length>0.004234254826</branch_length>
                                                                <color>
                                                                  <red>2</red>
                                                                  <green>241</green>
                                                                  <blue>189</blue>
                                                                </color>
                                                                <property applies_to="node" datatype="xsd:token" ref="style:font_color">#02f1bd</property>
                                                              </clade>
                                                            </clade>
                                                          </clade>
                                                          <clade>
                                                            <branch_length>0.0005779560306</branch_length>
                                                            <color>
                                                              <red>2</red>
                                                              <green>241</green>
                                                              <blue>189</blue>
                                                            </color>
                                                            <clade>
                                                              <branch_length>0.0009932804387</branch_length>
                                                              <color>
                                                                <red>2</red>
                                                                <green>241</green>
                                                                <blue>189</blue>
                                                              </color>
                                                              <clade>
                                                                <name>Bacteroides_003 (2 x Bacteroides vulgatus)</name>
                                                                <branch_length>0.005173020065</branch_length>
                                                                <color>
                                                                  <red>2</red>
                                                                  <green>241</green>
                                                                  <blue>189</blue>
                                                                </color>
                                                                <property applies_to="node" datatype="xsd:token" ref="style:font_color">#02f1bd</property>
                                                              </clade>
                                                              <clade>
                                                                <branch_length>0.0005306920502</branch_length>
                                                                <color>
                                                                  <red>2</red>
                                                                  <green>241</green>
                                                                  <blue>189</blue>
                                                                </color>
                                                                <clade>
                                                                  <name>Bacteroides_133 (1 x Bacteroides vulgatus)</name>
                                                                  <branch_length>0.004114668351</branch_length>
                                                                  <color>
                                                                    <red>2</red>
                                                                    <green>241</green>
                                                                    <blue>189</blue>
                                                                  </color>
                                                                  <property applies_to="node" datatype="xsd:token" ref="style:font_color">#02f1bd</property>
                                                                </clade>
                                                                <clade>
                                                                  <name>Bacteroides_148 (1 x Bacteroides vulgatus)</name>
                                                                  <branch_length>0.004087331239</branch_length>
                                                                  <color>
                                                                    <red>2</red>
                                                                    <green>241</green>
                                                                    <blue>189</blue>
                                                                  </color>
                                                                  <property applies_to="node" datatype="xsd:token" ref="style:font_color">#02f1bd</property>
                                                                </clade>
                                                              </clade>
                                                            </clade>
                                                            <clade>
                                                              <name>Bacteroides_189 (1 x Bacteroides vulgatus)</name>
                                                              <branch_length>0.004428044893</branch_length>
                                                              <color>
                                                                <red>2</red>
                                                                <green>241</green>
                                                                <blue>189</blue>
                                                              </color>
                                                              <property applies_to="node" datatype="xsd:token" ref="style:font_color">#02f1bd</property>
                                                            </clade>
                                                          </clade>
                                                        </clade>
                                                      </clade>
                                                    </clade>
                                                  </clade>
                                                </clade>
                                              </clade>
                                              <clade>
                                                <name>Bacteroides dorei</name>
                                                <branch_length>0.01733616926</branch_length>
                                                <color>
                                                  <red>31</red>
                                                  <green>167</green>
                                                  <blue>230</blue>
                                                </color>
                                                <clade>
                                                  <name>Bacteroides_051 (2 x Bacteroides dorei)</name>
                                                  <branch_length>0.002928414615</branch_length>
                                                  <color>
                                                    <red>31</red>
                                                    <green>167</green>
                                                    <blue>230</blue>
                                                  </color>
                                                  <property applies_to="node" datatype="xsd:token" ref="style:font_color">#1fa7e6</property>
                                                </clade>
                                                <clade>
                                                  <branch_length>0.002845283365</branch_length>
                                                  <color>
                                                    <red>31</red>
                                                    <green>167</green>
                                                    <blue>230</blue>
                                                  </color>
                                                  <clade>
                                                    <name>Bacteroides_014 (1 x Bacteroides dorei)</name>
                                                    <branch_length>0.00229839026</branch_length>
                                                    <color>
                                                      <red>31</red>
                                                      <green>167</green>
                                                      <blue>230</blue>
                                                    </color>
                                                    <property applies_to="node" datatype="xsd:token" ref="style:font_color">#1fa7e6</property>
                                                  </clade>
                                                  <clade>
                                                    <branch_length>0.001906054327</branch_length>
                                                    <color>
                                                      <red>31</red>
                                                      <green>167</green>
                                                      <blue>230</blue>
                                                    </color>
                                                    <clade>
                                                      <branch_length>0.0001488559064</branch_length>
                                                      <color>
                                                        <red>31</red>
                                                        <green>167</green>
                                                        <blue>230</blue>
                                                      </color>
                                                      <clade>
                                                        <name>Bacteroides_025 (1 x Bacteroides dorei)</name>
                                                        <branch_length>0.005036135204</branch_length>
                                                        <color>
                                                          <red>31</red>
                                                          <green>167</green>
                                                          <blue>230</blue>
                                                        </color>
                                                        <property applies_to="node" datatype="xsd:token" ref="style:font_color">#1fa7e6</property>
                                                      </clade>
                                                      <clade>
                                                        <branch_length>6.436067633E-05</branch_length>
                                                        <color>
                                                          <red>31</red>
                                                          <green>167</green>
                                                          <blue>230</blue>
                                                        </color>
                                                        <clade>
                                                          <name>Bacteroides_010 (1 x Bacteroides dorei)</name>
                                                          <branch_length>0.004734766204</branch_length>
                                                          <color>
                                                            <red>31</red>
                                                            <green>167</green>
                                                            <blue>230</blue>
                                                          </color>
                                                          <property applies_to="node" datatype="xsd:token" ref="style:font_color">#1fa7e6</property>
                                                        </clade>
                                                        <clade>
                                                          <name>Bacteroides_052 (2 x Bacteroides dorei)</name>
                                                          <branch_length>0.00379023375</branch_length>
                                                          <color>
                                                            <red>31</red>
                                                            <green>167</green>
                                                            <blue>230</blue>
                                                          </color>
                                                          <property applies_to="node" datatype="xsd:token" ref="style:font_color">#1fa7e6</property>
                                                        </clade>
                                                      </clade>
                                                    </clade>
                                                    <clade>
                                                      <branch_length>0.001260665944</branch_length>
                                                      <color>
                                                        <red>31</red>
                                                        <green>167</green>
                                                        <blue>230</blue>
                                                      </color>
                                                      <clade>
                                                        <name>Bacteroides_018 (1 x Bacteroides dorei)</name>
                                                        <branch_length>0.003159465268</branch_length>
                                                        <color>
                                                          <red>31</red>
                                                          <green>167</green>
                                                          <blue>230</blue>
                                                        </color>
                                                        <property applies_to="node" datatype="xsd:token" ref="style:font_color">#1fa7e6</property>
                                                      </clade>
                                                      <clade>
                                                        <branch_length>0.02625083365</branch_length>
                                                        <color>
                                                          <red>31</red>
                                                          <green>167</green>
                                                          <blue>230</blue>
                                                        </color>
                                                        <clade>
                                                          <name>Bacteroides_172 (1 x Bacteroides dorei)</name>
                                                          <branch_length>-0.02165329829</branch_length>
                                                          <color>
                                                            <red>31</red>
                                                            <green>167</green>
                                                            <blue>230</blue>
                                                          </color>
                                                          <property applies_to="node" datatype="xsd:token" ref="style:font_color">#1fa7e6</property>
                                                        </clade>
                                                        <clade>
                                                          <branch_length>0.1003654897</branch_length>
                                                          <color>
                                                            <red>31</red>
                                                            <green>167</green>
                                                            <blue>230</blue>
                                                          </color>
                                                          <clade>
                                                            <name>Bacteroides_178 (1 x Bacteroides dorei)</name>
                                                            <branch_length>-0.06839919835</branch_length>
                                                            <color>
                                                              <red>31</red>
                                                              <green>167</green>
                                                              <blue>230</blue>
                                                            </color>
                                                            <property applies_to="node" datatype="xsd:token" ref="style:font_color">#1fa7e6</property>
                                                          </clade>
                                                          <clade>
                                                            <name>Bacteroides_197 (1 x Bacteroides dorei)</name>
                                                            <branch_length>0.1114621982</branch_length>
                                                            <color>
                                                              <red>31</red>
                                                              <green>167</green>
                                                              <blue>230</blue>
                                                            </color>
                                                            <property applies_to="node" datatype="xsd:token" ref="style:font_color">#1fa7e6</property>
                                                          </clade>
                                                        </clade>
                                                      </clade>
                                                    </clade>
                                                  </clade>
                                                </clade>
                                              </clade>
                                            </clade>
                                          </clade>
                                        </clade>
                                        <clade>
                                          <branch_length>0.02210861072</branch_length>
                                          <clade>
                                            <branch_length>0.00809495151</branch_length>
                                            <clade>
                                              <branch_length>0.03585442901</branch_length>
                                              <clade>
                                                <name>Bacteroides faecis</name>
                                                <branch_length>0.05038059503</branch_length>
                                                <color>
                                                  <red>72</red>
                                                  <green>67</green>
                                                  <blue>240</blue>
                                                </color>
                                                <clade>
                                                  <name>Bacteroides_046 (2 x Bacteroides faecis)</name>
                                                  <branch_length>0.004383733496</branch_length>
                                                  <color>
                                                    <red>72</red>
                                                    <green>67</green>
                                                    <blue>240</blue>
                                                  </color>
                                                  <property applies_to="node" datatype="xsd:token" ref="style:font_color">#4843f0</property>
                                                </clade>
                                                <clade>
                                                  <branch_length>0.0004415928852</branch_length>
                                                  <color>
                                                    <red>72</red>
                                                    <green>67</green>
                                                    <blue>240</blue>
                                                  </color>
                                                  <clade>
                                                    <name>Bacteroides_135 (2 x Bacteroides faecis)</name>
                                                    <branch_length>0.003928086255</branch_length>
                                                    <color>
                                                      <red>72</red>
                                                      <green>67</green>
                                                      <blue>240</blue>
                                                    </color>
                                                    <property applies_to="node" datatype="xsd:token" ref="style:font_color">#4843f0</property>
                                                  </clade>
                                                  <clade>
                                                    <branch_length>0.0007550460286</branch_length>
                                                    <color>
                                                      <red>72</red>
                                                      <green>67</green>
                                                      <blue>240</blue>
                                                    </color>
                                                    <clade>
                                                      <name>Bacteroides_164 (1 x Bacteroides faecis)</name>
                                                      <branch_length>0.005802298896</branch_length>
                                                      <color>
                                                        <red>72</red>
                                                        <green>67</green>
                                                        <blue>240</blue>
                                                      </color>
                                                      <property applies_to="node" datatype="xsd:token" ref="style:font_color">#4843f0</property>
                                                    </clade>
                                                    <clade>
                                                      <name>Bacteroides_188 (1 x Bacteroides faecis)</name>
                                                      <branch_length>0.003510701703</branch_length>
                                                      <color>
                                                        <red>72</red>
                                                        <green>67</green>
                                                        <blue>240</blue>
                                                      </color>
                                                      <property applies_to="node" datatype="xsd:token" ref="style:font_color">#4843f0</property>
                                                    </clade>
                                                  </clade>
                                                </clade>
                                              </clade>
                                              <clade>
                                                <name>Bacteroides thetaiotaomicron</name>
                                                <branch_length>0.03757823259</branch_length>
                                                <color>
                                                  <red>183</red>
                                                  <green>160</green>
                                                  <blue>70</blue>
                                                </color>
                                                <clade>
                                                  <name>Bacteroides_145 (1 x Bacteroides thetaiotaomicron)</name>
                                                  <branch_length>0.01619362831</branch_length>
                                                  <color>
                                                    <red>183</red>
                                                    <green>160</green>
                                                    <blue>70</blue>
                                                  </color>
                                                  <property applies_to="node" datatype="xsd:token" ref="style:font_color">#b7a046</property>
                                                </clade>
                                                <clade>
                                                  <branch_length>0.005738325883</branch_length>
                                                  <color>
                                                    <red>183</red>
                                                    <green>160</green>
                                                    <blue>70</blue>
                                                  </color>
                                                  <clade>
                                                    <name>Bacteroides_132 (1 x Bacteroides thetaiotaomicron)</name>
                                                    <branch_length>0.007362931035</branch_length>
                                                    <color>
                                                      <red>183</red>
                                                      <green>160</green>
                                                      <blue>70</blue>
                                                    </color>
                                                    <property applies_to="node" datatype="xsd:token" ref="style:font_color">#b7a046</property>
                                                  </clade>
                                                  <clade>
                                                    <branch_length>0.001991008641</branch_length>
                                                    <color>
                                                      <red>183</red>
                                                      <green>160</green>
                                                      <blue>70</blue>
                                                    </color>
                                                    <clade>
                                                      <branch_length>0.00150487083</branch_length>
                                                      <color>
                                                        <red>183</red>
                                                        <green>160</green>
                                                        <blue>70</blue>
                                                      </color>
                                                      <clade>
                                                        <name>Bacteroides_072 (1 x Bacteroides thetaiotaomicron)</name>
                                                        <branch_length>0.004084113985</branch_length>
                                                        <color>
                                                          <red>183</red>
                                                          <green>160</green>
                                                          <blue>70</blue>
                                                        </color>
                                                        <property applies_to="node" datatype="xsd:token" ref="style:font_color">#b7a046</property>
                                                      </clade>
                                                      <clade>
                                                        <name>Bacteroides_143 (1 x Bacteroides thetaiotaomicron)</name>
                                                        <branch_length>0.009477886371</branch_length>
                                                        <color>
                                                          <red>183</red>
                                                          <green>160</green>
                                                          <blue>70</blue>
                                                        </color>
                                                        <property applies_to="node" datatype="xsd:token" ref="style:font_color">#b7a046</property>
                                                      </clade>
                                                    </clade>
                                                    <clade>
                                                      <branch_length>0.002912910422</branch_length>
                                                      <color>
                                                        <red>183</red>
                                                        <green>160</green>
                                                        <blue>70</blue>
                                                      </color>
                                                      <clade>
                                                        <branch_length>0.004302903078</branch_length>
                                                        <color>
                                                          <red>183</red>
                                                          <green>160</green>
                                                          <blue>70</blue>
                                                        </color>
                                                        <clade>
                                                          <name>Bacteroides_167 (1 x Bacteroides thetaiotaomicron)</name>
                                                          <branch_length>0.003286130726</branch_length>
                                                          <color>
                                                            <red>183</red>
                                                            <green>160</green>
                                                            <blue>70</blue>
                                                          </color>
                                                          <property applies_to="node" datatype="xsd:token" ref="style:font_color">#b7a046</property>
                                                        </clade>
                                                        <clade>
                                                          <branch_length>0.001898087678</branch_length>
                                                          <color>
                                                            <red>183</red>
                                                            <green>160</green>
                                                            <blue>70</blue>
                                                          </color>
                                                          <clade>
                                                            <name>Bacteroides_002 (2 x Bacteroides thetaiotaomicron)</name>
                                                            <branch_length>0.004284212831</branch_length>
                                                            <color>
                                                              <red>183</red>
                                                              <green>160</green>
                                                              <blue>70</blue>
                                                            </color>
                                                            <property applies_to="node" datatype="xsd:token" ref="style:font_color">#b7a046</property>
                                                          </clade>
                                                          <clade>
                                                            <branch_length>0.001171286684</branch_length>
                                                            <color>
                                                              <red>183</red>
                                                              <green>160</green>
                                                              <blue>70</blue>
                                                            </color>
                                                            <clade>
                                                              <branch_length>0.001547860797</branch_length>
                                                              <color>
                                                                <red>183</red>
                                                                <green>160</green>
                                                                <blue>70</blue>
                                                              </color>
                                                              <clade>
                                                                <name>Bacteroides_022 (1 x Bacteroides thetaiotaomicron)</name>
                                                                <branch_length>0.004021496046</branch_length>
                                                                <color>
                                                                  <red>183</red>
                                                                  <green>160</green>
                                                                  <blue>70</blue>
                                                                </color>
                                                                <property applies_to="node" datatype="xsd:token" ref="style:font_color">#b7a046</property>
                                                              </clade>
                                                              <clade>
                                                                <name>Bacteroides_131 (1 x Bacteroides thetaiotaomicron)</name>
                                                                <branch_length>0.007761504035</branch_length>
                                                                <color>
                                                                  <red>183</red>
                                                                  <green>160</green>
                                                                  <blue>70</blue>
                                                                </color>
                                                                <property applies_to="node" datatype="xsd:token" ref="style:font_color">#b7a046</property>
                                                              </clade>
                                                            </clade>
                                                            <clade>
                                                              <name>Bacteroides_194 (1 x Bacteroides thetaiotaomicron)</name>
                                                              <branch_length>0.004406764638</branch_length>
                                                              <color>
                                                                <red>183</red>
                                                                <green>160</green>
                                                                <blue>70</blue>
                                                              </color>
                                                              <property applies_to="node" datatype="xsd:token" ref="style:font_color">#b7a046</property>
                                                            </clade>
                                                          </clade>
                                                        </clade>
                                                      </clade>
                                                      <clade>
                                                        <branch_length>0.002127487212</branch_length>
                                                        <color>
                                                          <red>183</red>
                                                          <green>160</green>
                                                          <blue>70</blue>
                                                        </color>
                                                        <clade>
                                                          <name>Bacteroides_155 (1 x Bacteroides thetaiotaomicron)</name>
                                                          <branch_length>0.005869693123</branch_length>
                                                          <color>
                                                            <red>183</red>
                                                            <green>160</green>
                                                            <blue>70</blue>
                                                          </color>
                                                          <property applies_to="node" datatype="xsd:token" ref="style:font_color">#b7a046</property>
                                                        </clade>
                                                        <clade>
                                                          <branch_length>0.001235778444</branch_length>
                                                          <color>
                                                            <red>183</red>
                                                            <green>160</green>
                                                            <blue>70</blue>
                                                          </color>
                                                          <clade>
                                                            <branch_length>0.003793879878</branch_length>
                                                            <color>
                                                              <red>183</red>
                                                              <green>160</green>
                                                              <blue>70</blue>
                                                            </color>
                                                            <clade>
                                                              <name>Bacteroides_128 (1 x Bacteroides thetaiotaomicron)</name>
                                                              <branch_length>0.004898761399</branch_length>
                                                              <color>
                                                                <red>183</red>
                                                                <green>160</green>
                                                                <blue>70</blue>
                                                              </color>
                                                              <property applies_to="node" datatype="xsd:token" ref="style:font_color">#b7a046</property>
                                                            </clade>
                                                            <clade>
                                                              <name>Bacteroides_137 (1 x Bacteroides thetaiotaomicron)</name>
                                                              <branch_length>0.001458239043</branch_length>
                                                              <color>
                                                                <red>183</red>
                                                                <green>160</green>
                                                                <blue>70</blue>
                                                              </color>
                                                              <property applies_to="node" datatype="xsd:token" ref="style:font_color">#b7a046</property>
                                                            </clade>
                                                          </clade>
                                                          <clade>
                                                            <branch_length>0.001221211976</branch_length>
                                                            <color>
                                                              <red>183</red>
                                                              <green>160</green>
                                                              <blue>70</blue>
                                                            </color>
                                                            <clade>
                                                              <name>Bacteroides_127 (1 x Bacteroides thetaiotaomicron)</name>
                                                              <branch_length>0.008703645319</branch_length>
                                                              <color>
                                                                <red>183</red>
                                                                <green>160</green>
                                                                <blue>70</blue>
                                                              </color>
                                                              <property applies_to="node" datatype="xsd:token" ref="style:font_color">#b7a046</property>
                                                            </clade>
                                                            <clade>
                                                              <branch_length>0.03930712864</branch_length>
                                                              <color>
                                                                <red>183</red>
                                                                <green>160</green>
                                                                <blue>70</blue>
                                                              </color>
                                                              <clade>
                                                                <name>Bacteroides_196 (1 x Bacteroides thetaiotaomicron)</name>
                                                                <branch_length>-0.03121977299</branch_length>
                                                                <color>
                                                                  <red>183</red>
                                                                  <green>160</green>
                                                                  <blue>70</blue>
                                                                </color>
                                                                <property applies_to="node" datatype="xsd:token" ref="style:font_color">#b7a046</property>
                                                              </clade>
                                                              <clade>
                                                                <name>Bacteroides_198 (1 x Bacteroides thetaiotaomicron)</name>
                                                                <branch_length>0.0482037738</branch_length>
                                                                <color>
                                                                  <red>183</red>
                                                                  <green>160</green>
                                                                  <blue>70</blue>
                                                                </color>
                                                                <property applies_to="node" datatype="xsd:token" ref="style:font_color">#b7a046</property>
                                                              </clade>
                                                            </clade>
                                                          </clade>
                                                        </clade>
                                                      </clade>
                                                    </clade>
                                                  </clade>
                                                </clade>
                                              </clade>
                                            </clade>
                                            <clade>
                                              <branch_length>0.008012718521</branch_length>
                                              <clade>
                                                <name>Bacteroides finegoldii</name>
                                                <branch_length>0.05401359499</branch_length>
                                                <color>
                                                  <red>125</red>
                                                  <green>224</green>
                                                  <blue>116</blue>
                                                </color>
                                                <clade>
                                                  <name>Bacteroides_049 (2 x Bacteroides finegoldii)</name>
                                                  <branch_length>0.02326133102</branch_length>
                                                  <color>
                                                    <red>125</red>
                                                    <green>224</green>
                                                    <blue>116</blue>
                                                  </color>
                                                  <property applies_to="node" datatype="xsd:token" ref="style:font_color">#7de074</property>
                                                </clade>
                                                <clade>
                                                  <branch_length>0.01198744122</branch_length>
                                                  <color>
                                                    <red>125</red>
                                                    <green>224</green>
                                                    <blue>116</blue>
                                                  </color>
                                                  <clade>
                                                    <name>Bacteroides_011 (1 x Bacteroides finegoldii)</name>
                                                    <branch_length>0.008794558235</branch_length>
                                                    <color>
                                                      <red>125</red>
                                                      <green>224</green>
                                                      <blue>116</blue>
                                                    </color>
                                                    <property applies_to="node" datatype="xsd:token" ref="style:font_color">#7de074</property>
                                                  </clade>
                                                  <clade>
                                                    <name>Bacteroides_134 (1 x Bacteroides finegoldii)</name>
                                                    <branch_length>0.005060441792</branch_length>
                                                    <color>
                                                      <red>125</red>
                                                      <green>224</green>
                                                      <blue>116</blue>
                                                    </color>
                                                    <property applies_to="node" datatype="xsd:token" ref="style:font_color">#7de074</property>
                                                  </clade>
                                                </clade>
                                              </clade>
                                              <clade>
                                                <branch_length>0.004386333749</branch_length>
                                                <clade>
                                                  <name>Bacteroides caccae</name>
                                                  <branch_length>0.07843773067</branch_length>
                                                  <color>
                                                    <red>235</red>
                                                    <green>19</green>
                                                    <blue>78</blue>
                                                  </color>
                                                  <clade>
                                                    <branch_length>0.001088637044</branch_length>
                                                    <color>
                                                      <red>235</red>
                                                      <green>19</green>
                                                      <blue>78</blue>
                                                    </color>
                                                    <clade>
                                                      <name>Bacteroides_030 (3 x Bacteroides caccae)</name>
                                                      <branch_length>0.00140165328</branch_length>
                                                      <color>
                                                        <red>235</red>
                                                        <green>19</green>
                                                        <blue>78</blue>
                                                      </color>
                                                      <property applies_to="node" datatype="xsd:token" ref="style:font_color">#eb134e</property>
                                                    </clade>
                                                    <clade>
                                                      <name>Bacteroides_061 (1 x Bacteroides caccae)</name>
                                                      <branch_length>0.004861346446</branch_length>
                                                      <color>
                                                        <red>235</red>
                                                        <green>19</green>
                                                        <blue>78</blue>
                                                      </color>
                                                      <property applies_to="node" datatype="xsd:token" ref="style:font_color">#eb134e</property>
                                                    </clade>
                                                  </clade>
                                                  <clade>
                                                    <branch_length>0.001272810041</branch_length>
                                                    <color>
                                                      <red>235</red>
                                                      <green>19</green>
                                                      <blue>78</blue>
                                                    </color>
                                                    <clade>
                                                      <name>Bacteroides_139 (1 x Bacteroides caccae)</name>
                                                      <branch_length>0.004456463736</branch_length>
                                                      <color>
                                                        <red>235</red>
                                                        <green>19</green>
                                                        <blue>78</blue>
                                                      </color>
                                                      <property applies_to="node" datatype="xsd:token" ref="style:font_color">#eb134e</property>
                                                    </clade>
                                                    <clade>
                                                      <name>Bacteroides_144 (1 x Bacteroides caccae)</name>
                                                      <branch_length>0.005841535982</branch_length>
                                                      <color>
                                                        <red>235</red>
                                                        <green>19</green>
                                                        <blue>78</blue>
                                                      </color>
                                                      <property applies_to="node" datatype="xsd:token" ref="style:font_color">#eb134e</property>
                                                    </clade>
                                                  </clade>
                                                </clade>
                                                <clade>
                                                  <branch_length>0.004307676107</branch_length>
                                                  <clade>
                                                    <branch_length>0.0316446498</branch_length>
                                                    <clade>
                                                      <name>Bacteroides_159 (2 x Bacteroides caecimuris)</name>
                                                      <branch_length>0.04273206741</branch_length>
                                                      <color>
                                                        <red>19</red>
                                                        <green>169</green>
                                                        <blue>233</blue>
                                                      </color>
                                                      <property applies_to="node" datatype="xsd:token" ref="style:font_color">#13a9e9</property>
                                                    </clade>
                                                    <clade>
                                                      <branch_length>0.009640891105</branch_length>
                                                      <clade>
                                                        <name>Bacteroides ovatus</name>
                                                        <branch_length>0.01674859039</branch_length>
                                                        <color>
                                                          <red>250</red>
                                                          <green>50</green>
                                                          <blue>226</blue>
                                                        </color>
                                                        <clade>
                                                          <branch_length>0.008057522587</branch_length>
                                                          <color>
                                                            <red>250</red>
                                                            <green>50</green>
                                                            <blue>226</blue>
                                                          </color>
                                                          <clade>
                                                            <branch_length>0.003907795995</branch_length>
                                                            <color>
                                                              <red>250</red>
                                                              <green>50</green>
                                                              <blue>226</blue>
                                                            </color>
                                                            <clade>
                                                              <name>Bacteroides_013 (1 x Bacteroides ovatus)</name>
                                                              <branch_length>0.01312111132</branch_length>
                                                              <color>
                                                                <red>250</red>
                                                                <green>50</green>
                                                                <blue>226</blue>
                                                              </color>
                                                              <property applies_to="node" datatype="xsd:token" ref="style:font_color">#fa32e2</property>
                                                            </clade>
                                                            <clade>
                                                              <branch_length>0.004074568395</branch_length>
                                                              <color>
                                                                <red>250</red>
                                                                <green>50</green>
                                                                <blue>226</blue>
                                                              </color>
                                                              <clade>
                                                                <name>Bacteroides_033 (1 x Bacteroides ovatus)</name>
                                                                <branch_length>0.01166815497</branch_length>
                                                                <color>
                                                                  <red>250</red>
                                                                  <green>50</green>
                                                                  <blue>226</blue>
                                                                </color>
                                                                <property applies_to="node" datatype="xsd:token" ref="style:font_color">#fa32e2</property>
                                                              </clade>
                                                              <clade>
                                                                <name>Bacteroides_156 (1 x Bacteroides ovatus)</name>
                                                                <branch_length>0.005022843834</branch_length>
                                                                <color>
                                                                  <red>250</red>
                                                                  <green>50</green>
                                                                  <blue>226</blue>
                                                                </color>
                                                                <property applies_to="node" datatype="xsd:token" ref="style:font_color">#fa32e2</property>
                                                              </clade>
                                                            </clade>
                                                          </clade>
                                                          <clade>
                                                            <branch_length>0.0009355640505</branch_length>
                                                            <color>
                                                              <red>250</red>
                                                              <green>50</green>
                                                              <blue>226</blue>
                                                            </color>
                                                            <clade>
                                                              <name>Bacteroides_027 (1 x Bacteroides ovatus)</name>
                                                              <branch_length>0.01211822219</branch_length>
                                                              <color>
                                                                <red>250</red>
                                                                <green>50</green>
                                                                <blue>226</blue>
                                                              </color>
                                                              <property applies_to="node" datatype="xsd:token" ref="style:font_color">#fa32e2</property>
                                                            </clade>
                                                            <clade>
                                                              <branch_length>0.0023095957</branch_length>
                                                              <color>
                                                                <red>250</red>
                                                                <green>50</green>
                                                                <blue>226</blue>
                                                              </color>
                                                              <clade>
                                                                <branch_length>0.01112618111</branch_length>
                                                                <color>
                                                                  <red>250</red>
                                                                  <green>50</green>
                                                                  <blue>226</blue>
                                                                </color>
                                                                <clade>
                                                                  <name>Bacteroides_005 (5 x Bacteroides ovatus)</name>
                                                                  <branch_length>0.001274222042</branch_length>
                                                                  <color>
                                                                    <red>250</red>
                                                                    <green>50</green>
                                                                    <blue>226</blue>
                                                                  </color>
                                                                  <property applies_to="node" datatype="xsd:token" ref="style:font_color">#fa32e2</property>
                                                                </clade>
                                                                <clade>
                                                                  <name>Bacteroides_055 (2 x Bacteroides ovatus)</name>
                                                                  <branch_length>0.01277477853</branch_length>
                                                                  <color>
                                                                    <red>250</red>
                                                                    <green>50</green>
                                                                    <blue>226</blue>
                                                                  </color>
                                                                  <property applies_to="node" datatype="xsd:token" ref="style:font_color">#fa32e2</property>
                                                                </clade>
                                                              </clade>
                                                              <clade>
                                                                <branch_length>0.002613602672</branch_length>
                                                                <color>
                                                                  <red>250</red>
                                                                  <green>50</green>
                                                                  <blue>226</blue>
                                                                </color>
                                                                <clade>
                                                                  <branch_length>0.008072611876</branch_length>
                                                                  <color>
                                                                    <red>250</red>
                                                                    <green>50</green>
                                                                    <blue>226</blue>
                                                                  </color>
                                                                  <clade>
                                                                    <name>Bacteroides_056 (1 x Bacteroides ovatus)</name>
                                                                    <branch_length>0.004147656262</branch_length>
                                                                    <color>
                                                                      <red>250</red>
                                                                      <green>50</green>
                                                                      <blue>226</blue>
                                                                    </color>
                                                                    <property applies_to="node" datatype="xsd:token" ref="style:font_color">#fa32e2</property>
                                                                  </clade>
                                                                  <clade>
                                                                    <name>Bacteroides_142 (2 x Bacteroides ovatus)</name>
                                                                    <branch_length>0.0008433436742</branch_length>
                                                                    <color>
                                                                      <red>250</red>
                                                                      <green>50</green>
                                                                      <blue>226</blue>
                                                                    </color>
                                                                    <property applies_to="node" datatype="xsd:token" ref="style:font_color">#fa32e2</property>
                                                                  </clade>
                                                                </clade>
                                                                <clade>
                                                                  <branch_length>0.0008005111013</branch_length>
                                                                  <color>
                                                                    <red>250</red>
                                                                    <green>50</green>
                                                                    <blue>226</blue>
                                                                  </color>
                                                                  <clade>
                                                                    <name>Bacteroides_020 (1 x Bacteroides ovatus)</name>
                                                                    <branch_length>0.02945158631</branch_length>
                                                                    <color>
                                                                      <red>250</red>
                                                                      <green>50</green>
                                                                      <blue>226</blue>
                                                                    </color>
                                                                    <property applies_to="node" datatype="xsd:token" ref="style:font_color">#fa32e2</property>
                                                                  </clade>
                                                                  <clade>
                                                                    <branch_length>0.002847484313</branch_length>
                                                                    <color>
                                                                      <red>250</red>
                                                                      <green>50</green>
                                                                      <blue>226</blue>
                                                                    </color>
                                                                    <clade>
                                                                      <name>Bacteroides_044 (1 x Bacteroides ovatus)</name>
                                                                      <branch_length>0.01026110072</branch_length>
                                                                      <color>
                                                                        <red>250</red>
                                                                        <green>50</green>
                                                                        <blue>226</blue>
                                                                      </color>
                                                                      <property applies_to="node" datatype="xsd:token" ref="style:font_color">#fa32e2</property>
                                                                    </clade>
                                                                    <clade>
                                                                      <branch_length>0.01393742766</branch_length>
                                                                      <color>
                                                                        <red>250</red>
                                                                        <green>50</green>
                                                                        <blue>226</blue>
                                                                      </color>
                                                                      <clade>
                                                                        <name>Bacteroides_114 (2 x Bacteroides ovatus)</name>
                                                                        <branch_length>0.002578332089</branch_length>
                                                                        <color>
                                                                          <red>250</red>
                                                                          <green>50</green>
                                                                          <blue>226</blue>
                                                                        </color>
                                                                        <property applies_to="node" datatype="xsd:token" ref="style:font_color">#fa32e2</property>
                                                                      </clade>
                                                                      <clade>
                                                                        <name>Bacteroides_165 (1 x Bacteroides ovatus)</name>
                                                                        <branch_length>0.0007816678262</branch_length>
                                                                        <color>
                                                                          <red>250</red>
                                                                          <green>50</green>
                                                                          <blue>226</blue>
                                                                        </color>
                                                                        <property applies_to="node" datatype="xsd:token" ref="style:font_color">#fa32e2</property>
                                                                      </clade>
                                                                    </clade>
                                                                  </clade>
                                                                </clade>
                                                              </clade>
                                                            </clade>
                                                          </clade>
                                                        </clade>
                                                        <clade>
                                                          <branch_length>0.007685829885</branch_length>
                                                          <color>
                                                            <red>250</red>
                                                            <green>50</green>
                                                            <blue>226</blue>
                                                          </color>
                                                          <clade>
                                                            <name>Bacteroides_180 (1 x Bacteroides ovatus)</name>
                                                            <branch_length>0.009795328602</branch_length>
                                                            <color>
                                                              <red>250</red>
                                                              <green>50</green>
                                                              <blue>226</blue>
                                                            </color>
                                                            <property applies_to="node" datatype="xsd:token" ref="style:font_color">#fa32e2</property>
                                                          </clade>
                                                          <clade>
                                                            <name>Bacteroides_191 (1 x Bacteroides ovatus)</name>
                                                            <branch_length>0.01531267166</branch_length>
                                                            <color>
                                                              <red>250</red>
                                                              <green>50</green>
                                                              <blue>226</blue>
                                                            </color>
                                                            <property applies_to="node" datatype="xsd:token" ref="style:font_color">#fa32e2</property>
                                                          </clade>
                                                        </clade>
                                                      </clade>
                                                      <clade>
                                                        <name>Bacteroides xylanisolvens</name>
                                                        <branch_length>0.02137206681</branch_length>
                                                        <color>
                                                          <red>17</red>
                                                          <green>62</green>
                                                          <blue>234</blue>
                                                        </color>
                                                        <clade>
                                                          <branch_length>0.003551275935</branch_length>
                                                          <color>
                                                            <red>17</red>
                                                            <green>62</green>
                                                            <blue>234</blue>
                                                          </color>
                                                          <clade>
                                                            <name>Bacteroides_129 (1 x Bacteroides xylanisolvens)</name>
                                                            <branch_length>0.01257211156</branch_length>
                                                            <color>
                                                              <red>17</red>
                                                              <green>62</green>
                                                              <blue>234</blue>
                                                            </color>
                                                            <property applies_to="node" datatype="xsd:token" ref="style:font_color">#113eea</property>
                                                          </clade>
                                                          <clade>
                                                            <branch_length>0.001886328217</branch_length>
                                                            <color>
                                                              <red>17</red>
                                                              <green>62</green>
                                                              <blue>234</blue>
                                                            </color>
                                                            <clade>
                                                              <name>Bacteroides_060 (1 x Bacteroides xylanisolvens)</name>
                                                              <branch_length>0.008834192529</branch_length>
                                                              <color>
                                                                <red>17</red>
                                                                <green>62</green>
                                                                <blue>234</blue>
                                                              </color>
                                                              <property applies_to="node" datatype="xsd:token" ref="style:font_color">#113eea</property>
                                                            </clade>
                                                            <clade>
                                                              <branch_length>6.902171299E-05</branch_length>
                                                              <color>
                                                                <red>17</red>
                                                                <green>62</green>
                                                                <blue>234</blue>
                                                              </color>
                                                              <clade>
                                                                <name>Bacteroides_173 (1 x Bacteroides xylanisolvens)</name>
                                                                <branch_length>0.009720575996</branch_length>
                                                                <color>
                                                                  <red>17</red>
                                                                  <green>62</green>
                                                                  <blue>234</blue>
                                                                </color>
                                                                <property applies_to="node" datatype="xsd:token" ref="style:font_color">#113eea</property>
                                                              </clade>
                                                              <clade>
                                                                <name>Bacteroides_174 (1 x Bacteroides xylanisolvens)</name>
                                                                <branch_length>0.009976423346</branch_length>
                                                                <color>
                                                                  <red>17</red>
                                                                  <green>62</green>
                                                                  <blue>234</blue>
                                                                </color>
                                                                <property applies_to="node" datatype="xsd:token" ref="style:font_color">#113eea</property>
                                                              </clade>
                                                            </clade>
                                                          </clade>
                                                        </clade>
                                                        <clade>
                                                          <branch_length>0.003722394351</branch_length>
                                                          <color>
                                                            <red>17</red>
                                                            <green>62</green>
                                                            <blue>234</blue>
                                                          </color>
                                                          <clade>
                                                            <name>Bacteroides_015 (6 x Bacteroides xylanisolvens)</name>
                                                            <branch_length>0.01148016006</branch_length>
                                                            <color>
                                                              <red>17</red>
                                                              <green>62</green>
                                                              <blue>234</blue>
                                                            </color>
                                                            <property applies_to="node" datatype="xsd:token" ref="style:font_color">#113eea</property>
                                                          </clade>
                                                          <clade>
                                                            <branch_length>0.001971647143</branch_length>
                                                            <color>
                                                              <red>17</red>
                                                              <green>62</green>
                                                              <blue>234</blue>
                                                            </color>
                                                            <clade>
                                                              <name>Bacteroides_045 (1 x Bacteroides xylanisolvens)</name>
                                                              <branch_length>0.01285304688</branch_length>
                                                              <color>
                                                                <red>17</red>
                                                                <green>62</green>
                                                                <blue>234</blue>
                                                              </color>
                                                              <property applies_to="node" datatype="xsd:token" ref="style:font_color">#113eea</property>
                                                            </clade>
                                                            <clade>
                                                              <branch_length>0.03751915693</branch_length>
                                                              <color>
                                                                <red>17</red>
                                                                <green>62</green>
                                                                <blue>234</blue>
                                                              </color>
                                                              <clade>
                                                                <name>Bacteroides_029 (1 x Bacteroides xylanisolvens)</name>
                                                                <branch_length>-0.0259142071</branch_length>
                                                                <color>
                                                                  <red>17</red>
                                                                  <green>62</green>
                                                                  <blue>234</blue>
                                                                </color>
                                                                <property applies_to="node" datatype="xsd:token" ref="style:font_color">#113eea</property>
                                                              </clade>
                                                              <clade>
                                                                <branch_length>0.04617332667</branch_length>
                                                                <color>
                                                                  <red>17</red>
                                                                  <green>62</green>
                                                                  <blue>234</blue>
                                                                </color>
                                                                <clade>
                                                                  <branch_length>0.003338543698</branch_length>
                                                                  <color>
                                                                    <red>17</red>
                                                                    <green>62</green>
                                                                    <blue>234</blue>
                                                                  </color>
                                                                  <clade>
                                                                    <name>Bacteroides_190 (1 x Bacteroides xylanisolvens)</name>
                                                                    <branch_length>0.07108205557</branch_length>
                                                                    <color>
                                                                      <red>17</red>
                                                                      <green>62</green>
                                                                      <blue>234</blue>
                                                                    </color>
                                                                    <property applies_to="node" datatype="xsd:token" ref="style:font_color">#113eea</property>
                                                                  </clade>
                                                                  <clade>
                                                                    <name>Bacteroides_193 (1 x Bacteroides xylanisolvens)</name>
                                                                    <branch_length>0.005885947496</branch_length>
                                                                    <color>
                                                                      <red>17</red>
                                                                      <green>62</green>
                                                                      <blue>234</blue>
                                                                    </color>
                                                                    <property applies_to="node" datatype="xsd:token" ref="style:font_color">#113eea</property>
                                                                  </clade>
                                                                </clade>
                                                                <clade>
                                                                  <name>Bacteroides_199 (1 x Bacteroides xylanisolvens)</name>
                                                                  <branch_length>0.002481265925</branch_length>
                                                                  <color>
                                                                    <red>17</red>
                                                                    <green>62</green>
                                                                    <blue>234</blue>
                                                                  </color>
                                                                  <property applies_to="node" datatype="xsd:token" ref="style:font_color">#113eea</property>
                                                                </clade>
                                                              </clade>
                                                            </clade>
                                                          </clade>
                                                        </clade>
                                                      </clade>
                                                    </clade>
                                                  </clade>
                                                  <clade>
                                                    <branch_length>0.06347694248</branch_length>
                                                    <clade>
                                                      <name>Bacteroides_126 (1 x Bacteroides acidifaciens)</name>
                                                      <branch_length>0.01114167832</branch_length>
                                                      <color>
                                                        <red>171</red>
                                                        <green>154</green>
                                                        <blue>251</blue>
                                                      </color>
                                                      <property applies_to="node" datatype="xsd:token" ref="style:font_color">#ab9afb</property>
                                                    </clade>
                                                    <clade>
                                                      <name>Bacteroides_203 (1 x Bacteroides congonensis)</name>
                                                      <branch_length>0.01590632088</branch_length>
                                                      <color>
                                                        <red>42</red>
                                                        <green>200</green>
                                                        <blue>253</blue>
                                                      </color>
                                                      <property applies_to="node" datatype="xsd:token" ref="style:font_color">#2ac8fd</property>
                                                    </clade>
                                                  </clade>
                                                </clade>
                                              </clade>
                                            </clade>
                                          </clade>
                                          <clade>
                                            <branch_length>0.07022450119</branch_length>
                                            <clade>
                                              <name>Bacteroides_112 (2 x Bacteroides faecichinchillae)</name>
                                              <branch_length>0.0304874815</branch_length>
                                              <color>
                                                <red>86</red>
                                                <green>233</green>
                                                <blue>252</blue>
                                              </color>
                                              <property applies_to="node" datatype="xsd:token" ref="style:font_color">#56e9fc</property>
                                            </clade>
                                            <clade>
                                              <name>Bacteroides_205 (1 x Bacteroides bouchesdurhonensis)</name>
                                              <branch_length>0.02525651827</branch_length>
                                              <color>
                                                <red>23</red>
                                                <green>151</green>
                                                <blue>240</blue>
                                              </color>
                                              <property applies_to="node" datatype="xsd:token" ref="style:font_color">#1797f0</property>
                                            </clade>
                                          </clade>
                                        </clade>
                                      </clade>
                                      <clade>
                                        <branch_length>0.01793259382</branch_length>
                                        <clade>
                                          <branch_length>0.008301184513</branch_length>
                                          <clade>
                                            <name>Bacteroides nordii</name>
                                            <branch_length>0.08890418708</branch_length>
                                            <color>
                                              <red>197</red>
                                              <green>216</green>
                                              <blue>121</blue>
                                            </color>
                                            <clade>
                                              <branch_length>0.002033033874</branch_length>
                                              <color>
                                                <red>197</red>
                                                <green>216</green>
                                                <blue>121</blue>
                                              </color>
                                              <clade>
                                                <name>Bacteroides_054 (1 x Bacteroides nordii)</name>
                                                <branch_length>0.008930935524</branch_length>
                                                <color>
                                                  <red>197</red>
                                                  <green>216</green>
                                                  <blue>121</blue>
                                                </color>
                                                <property applies_to="node" datatype="xsd:token" ref="style:font_color">#c5d879</property>
                                              </clade>
                                              <clade>
                                                <name>Bacteroides_071 (1 x Bacteroides nordii)</name>
                                                <branch_length>0.01110406499</branch_length>
                                                <color>
                                                  <red>197</red>
                                                  <green>216</green>
                                                  <blue>121</blue>
                                                </color>
                                                <property applies_to="node" datatype="xsd:token" ref="style:font_color">#c5d879</property>
                                              </clade>
                                            </clade>
                                            <clade>
                                              <name>Bacteroides_110 (1 x Bacteroides nordii)</name>
                                              <branch_length>0.005579522345</branch_length>
                                              <color>
                                                <red>197</red>
                                                <green>216</green>
                                                <blue>121</blue>
                                              </color>
                                              <property applies_to="node" datatype="xsd:token" ref="style:font_color">#c5d879</property>
                                            </clade>
                                          </clade>
                                          <clade>
                                            <name>Bacteroides salyersiae</name>
                                            <branch_length>0.08423383534</branch_length>
                                            <color>
                                              <red>236</red>
                                              <green>213</green>
                                              <blue>192</blue>
                                            </color>
                                            <clade>
                                              <name>Bacteroides_070 (2 x Bacteroides salyersiae)</name>
                                              <branch_length>0.001410920173</branch_length>
                                              <color>
                                                <red>236</red>
                                                <green>213</green>
                                                <blue>192</blue>
                                              </color>
                                              <property applies_to="node" datatype="xsd:token" ref="style:font_color">#ecd5c0</property>
                                            </clade>
                                            <clade>
                                              <branch_length>0.005457233172</branch_length>
                                              <color>
                                                <red>236</red>
                                                <green>213</green>
                                                <blue>192</blue>
                                              </color>
                                              <clade>
                                                <name>Bacteroides_057 (1 x Bacteroides salyersiae)</name>
                                                <branch_length>0.003688961733</branch_length>
                                                <color>
                                                  <red>236</red>
                                                  <green>213</green>
                                                  <blue>192</blue>
                                                </color>
                                                <property applies_to="node" datatype="xsd:token" ref="style:font_color">#ecd5c0</property>
                                              </clade>
                                              <clade>
                                                <name>Bacteroides_141 (1 x Bacteroides salyersiae)</name>
                                                <branch_length>0.001716038212</branch_length>
                                                <color>
                                                  <red>236</red>
                                                  <green>213</green>
                                                  <blue>192</blue>
                                                </color>
                                                <property applies_to="node" datatype="xsd:token" ref="style:font_color">#ecd5c0</property>
                                              </clade>
                                            </clade>
                                          </clade>
                                        </clade>
                                        <clade>
                                          <branch_length>0.00356709701</branch_length>
                                          <clade>
                                            <name>Barnesiella_2 (1 x Bacteroides unknown1)</name>
                                            <branch_length>0.06659990549</branch_length>
                                            <color>
                                              <red>153</red>
                                              <green>146</green>
                                              <blue>72</blue>
                                            </color>
                                            <property applies_to="node" datatype="xsd:token" ref="style:font_color">#999248</property>
                                          </clade>
                                          <clade>
                                            <branch_length>0.0138560608</branch_length>
                                            <clade>
                                              <branch_length>0.014777245</branch_length>
                                              <clade>
                                                <name>Bacteroides_065 (1 x Bacteroides oleiciplenus)</name>
                                                <branch_length>0.08237250894</branch_length>
                                                <color>
                                                  <red>31</red>
                                                  <green>236</green>
                                                  <blue>252</blue>
                                                </color>
                                                <property applies_to="node" datatype="xsd:token" ref="style:font_color">#1fecfc</property>
                                              </clade>
                                              <clade>
                                                <branch_length>0.01518245786</branch_length>
                                                <clade>
                                                  <name>Bacteroides_113 (2 x Bacteroides stercorirosoris)</name>
                                                  <branch_length>0.04858813435</branch_length>
                                                  <color>
                                                    <red>138</red>
                                                    <green>56</green>
                                                    <blue>187</blue>
                                                  </color>
                                                  <property applies_to="node" datatype="xsd:token" ref="style:font_color">#8a38bb</property>
                                                </clade>
                                                <clade>
                                                  <branch_length>0.03896022588</branch_length>
                                                  <clade>
                                                    <name>Bacteroides_068 (2 x Bacteroides barnesiae)</name>
                                                    <branch_length>0.1233400479</branch_length>
                                                    <color>
                                                      <red>115</red>
                                                      <green>83</green>
                                                      <blue>206</blue>
                                                    </color>
                                                    <property applies_to="node" datatype="xsd:token" ref="style:font_color">#7353ce</property>
                                                  </clade>
                                                  <clade>
                                                    <name>Prevotella_033 (1 x Bacteroides unknown2)</name>
                                                    <branch_length>0.0457399562</branch_length>
                                                    <color>
                                                      <red>203</red>
                                                      <green>163</green>
                                                      <blue>79</blue>
                                                    </color>
                                                    <property applies_to="node" datatype="xsd:token" ref="style:font_color">#cba34f</property>
                                                  </clade>
                                                </clade>
                                              </clade>
                                            </clade>
                                            <clade>
                                              <name>Prevotella_165 (1 x Bacteroides unknown3)</name>
                                              <branch_length>0.06097614765</branch_length>
                                              <color>
                                                <red>218</red>
                                                <green>148</green>
                                                <blue>85</blue>
                                              </color>
                                              <property applies_to="node" datatype="xsd:token" ref="style:font_color">#da9455</property>
                                            </clade>
                                          </clade>
                                        </clade>
                                      </clade>
                                    </clade>
                                  </clade>
                                </clade>
                              </clade>
                            </clade>
                          </clade>
                        </clade>
                      </clade>
                    </clade>
                  </clade>
                  <clade>
                    <branch_length>0.005620186217</branch_length>
                    <clade>
                      <name>Prevotella unknown19</name>
                      <branch_length>0.105214268</branch_length>
                      <color>
                        <red>25</red>
                        <green>195</green>
                        <blue>168</blue>
                      </color>
                      <clade>
                        <name>Prevotella_040 (1 x Prevotella unknown19)</name>
                        <branch_length>0.07081029564</branch_length>
                        <color>
                          <red>25</red>
                          <green>195</green>
                          <blue>168</blue>
                        </color>
                        <property applies_to="node" datatype="xsd:token" ref="style:font_color">#19c3a8</property>
                      </clade>
                      <clade>
                        <name>Prevotella_166 (1 x Prevotella unknown19)</name>
                        <branch_length>0.05596470088</branch_length>
                        <color>
                          <red>25</red>
                          <green>195</green>
                          <blue>168</blue>
                        </color>
                        <property applies_to="node" datatype="xsd:token" ref="style:font_color">#19c3a8</property>
                      </clade>
                    </clade>
                    <clade>
                      <branch_length>0.01283248141</branch_length>
                      <clade>
                        <branch_length>0.01135262568</branch_length>
                        <clade>
                          <branch_length>0.02958760038</branch_length>
                          <clade>
                            <name>Prevotella_043 (2 x Prevotella paludivivens)</name>
                            <branch_length>0.1215135753</branch_length>
                            <color>
                              <red>18</red>
                              <green>252</green>
                              <blue>19</blue>
                            </color>
                            <property applies_to="node" datatype="xsd:token" ref="style:font_color">#12fc13</property>
                          </clade>
                          <clade>
                            <name>Prevotella_067 (1 x Prevotella oryzae)</name>
                            <branch_length>0.1218054295</branch_length>
                            <color>
                              <red>31</red>
                              <green>200</green>
                              <blue>247</blue>
                            </color>
                            <property applies_to="node" datatype="xsd:token" ref="style:font_color">#1fc8f7</property>
                          </clade>
                        </clade>
                        <clade>
                          <branch_length>0.02672166005</branch_length>
                          <clade>
                            <name>Prevotella_053 (2 x Prevotella albensis)</name>
                            <branch_length>0.1207449213</branch_length>
                            <color>
                              <red>65</red>
                              <green>16</green>
                              <blue>212</blue>
                            </color>
                            <property applies_to="node" datatype="xsd:token" ref="style:font_color">#4110d4</property>
                          </clade>
                          <clade>
                            <name>Prevotella bryantii</name>
                            <branch_length>0.1044886187</branch_length>
                            <color>
                              <red>53</red>
                              <green>226</green>
                              <blue>215</blue>
                            </color>
                            <clade>
                              <name>Prevotella_134 (1 x Prevotella bryantii)</name>
                              <branch_length>0.005463555455</branch_length>
                              <color>
                                <red>53</red>
                                <green>226</green>
                                <blue>215</blue>
                              </color>
                              <property applies_to="node" datatype="xsd:token" ref="style:font_color">#35e2d7</property>
                            </clade>
                            <clade>
                              <branch_length>0.02150546387</branch_length>
                              <color>
                                <red>53</red>
                                <green>226</green>
                                <blue>215</blue>
                              </color>
                              <clade>
                                <name>Prevotella_018 (2 x Prevotella bryantii)</name>
                                <branch_length>-0.01426202059</branch_length>
                                <color>
                                  <red>53</red>
                                  <green>226</green>
                                  <blue>215</blue>
                                </color>
                                <property applies_to="node" datatype="xsd:token" ref="style:font_color">#35e2d7</property>
                              </clade>
                              <clade>
                                <branch_length>0.07879633456</branch_length>
                                <color>
                                  <red>53</red>
                                  <green>226</green>
                                  <blue>215</blue>
                                </color>
                                <clade>
                                  <branch_length>0.07481221855</branch_length>
                                  <color>
                                    <red>53</red>
                                    <green>226</green>
                                    <blue>215</blue>
                                  </color>
                                  <clade>
                                    <name>Prevotella_052 (1 x Prevotella bryantii)</name>
                                    <branch_length>0.02285291068</branch_length>
                                    <color>
                                      <red>53</red>
                                      <green>226</green>
                                      <blue>215</blue>
                                    </color>
                                    <property applies_to="node" datatype="xsd:token" ref="style:font_color">#35e2d7</property>
                                  </clade>
                                  <clade>
                                    <name>Prevotella_169 (1 x Prevotella bryantii)</name>
                                    <branch_length>-0.01271191053</branch_length>
                                    <color>
                                      <red>53</red>
                                      <green>226</green>
                                      <blue>215</blue>
                                    </color>
                                    <property applies_to="node" datatype="xsd:token" ref="style:font_color">#35e2d7</property>
                                  </clade>
                                </clade>
                                <clade>
                                  <name>Prevotella_173 (1 x Prevotella bryantii)</name>
                                  <branch_length>-0.05157831311</branch_length>
                                  <color>
                                    <red>53</red>
                                    <green>226</green>
                                    <blue>215</blue>
                                  </color>
                                  <property applies_to="node" datatype="xsd:token" ref="style:font_color">#35e2d7</property>
                                </clade>
                              </clade>
                            </clade>
                          </clade>
                        </clade>
                      </clade>
                      <clade>
                        <branch_length>0.0004244884476</branch_length>
                        <clade>
                          <branch_length>0.006416521966</branch_length>
                          <clade>
                            <branch_length>0.01771171577</branch_length>
                            <clade>
                              <name>Prevotella_026 (1 x Prevotella multisaccharivorax)</name>
                              <branch_length>0.1333851665</branch_length>
                              <color>
                                <red>37</red>
                                <green>197</green>
                                <blue>130</blue>
                              </color>
                              <property applies_to="node" datatype="xsd:token" ref="style:font_color">#25c582</property>
                            </clade>
                            <clade>
                              <name>Prevotella_051 (1 x Prevotella unknown8)</name>
                              <branch_length>0.1283038408</branch_length>
                              <color>
                                <red>184</red>
                                <green>240</green>
                                <blue>185</blue>
                              </color>
                              <property applies_to="node" datatype="xsd:token" ref="style:font_color">#b8f0b9</property>
                            </clade>
                          </clade>
                          <clade>
                            <branch_length>0.01000466011</branch_length>
                            <clade>
                              <name>Prevotella_027 (2 x Prevotella dentalis)</name>
                              <branch_length>0.1245132685</branch_length>
                              <color>
                                <red>174</red>
                                <green>40</green>
                                <blue>209</blue>
                              </color>
                              <property applies_to="node" datatype="xsd:token" ref="style:font_color">#ae28d1</property>
                            </clade>
                            <clade>
                              <branch_length>0.003504868597</branch_length>
                              <clade>
                                <branch_length>0.02107818611</branch_length>
                                <clade>
                                  <name>Prevotella_076 (1 x Prevotella dentasini)</name>
                                  <branch_length>0.1036872566</branch_length>
                                  <color>
                                    <red>252</red>
                                    <green>57</green>
                                    <blue>129</blue>
                                  </color>
                                  <property applies_to="node" datatype="xsd:token" ref="style:font_color">#fc3981</property>
                                </clade>
                                <clade>
                                  <name>Prevotella_085 (1 x Prevotella unknown7)</name>
                                  <branch_length>0.1155957431</branch_length>
                                  <color>
                                    <red>244</red>
                                    <green>222</green>
                                    <blue>159</blue>
                                  </color>
                                  <property applies_to="node" datatype="xsd:token" ref="style:font_color">#f4de9f</property>
                                </clade>
                              </clade>
                              <clade>
                                <branch_length>0.003342645243</branch_length>
                                <clade>
                                  <branch_length>0.03136829287</branch_length>
                                  <clade>
                                    <name>Prevotella saccharolytica</name>
                                    <branch_length>0.1031919494</branch_length>
                                    <color>
                                      <red>222</red>
                                      <green>35</green>
                                      <blue>32</blue>
                                    </color>
                                    <clade>
                                      <name>Prevotella_041 (1 x Prevotella saccharolytica)</name>
                                      <branch_length>0.02767838351</branch_length>
                                      <color>
                                        <red>222</red>
                                        <green>35</green>
                                        <blue>32</blue>
                                      </color>
                                      <property applies_to="node" datatype="xsd:token" ref="style:font_color">#de2320</property>
                                    </clade>
                                    <clade>
                                      <name>Prevotella_077 (1 x Prevotella saccharolytica)</name>
                                      <branch_length>0.001490617171</branch_length>
                                      <color>
                                        <red>222</red>
                                        <green>35</green>
                                        <blue>32</blue>
                                      </color>
                                      <property applies_to="node" datatype="xsd:token" ref="style:font_color">#de2320</property>
                                    </clade>
                                  </clade>
                                  <clade>
                                    <branch_length>0.03014215082</branch_length>
                                    <clade>
                                      <name>Prevotella loescheii</name>
                                      <branch_length>0.06310048699</branch_length>
                                      <color>
                                        <red>74</red>
                                        <green>133</green>
                                        <blue>219</blue>
                                      </color>
                                      <clade>
                                        <name>Prevotella_013 (1 x Prevotella loescheii)</name>
                                        <branch_length>0.004605193622</branch_length>
                                        <color>
                                          <red>74</red>
                                          <green>133</green>
                                          <blue>219</blue>
                                        </color>
                                        <property applies_to="node" datatype="xsd:token" ref="style:font_color">#4a85db</property>
                                      </clade>
                                      <clade>
                                        <name>Prevotella_046 (3 x Prevotella loescheii)</name>
                                        <branch_length>0.02852780744</branch_length>
                                        <color>
                                          <red>74</red>
                                          <green>133</green>
                                          <blue>219</blue>
                                        </color>
                                        <property applies_to="node" datatype="xsd:token" ref="style:font_color">#4a85db</property>
                                      </clade>
                                    </clade>
                                    <clade>
                                      <name>Prevotella conceptionensis</name>
                                      <branch_length>0.04791755974</branch_length>
                                      <color>
                                        <red>235</red>
                                        <green>239</green>
                                        <blue>199</blue>
                                      </color>
                                      <clade>
                                        <name>Prevotella_007 (1 x Prevotella conceptionensis)</name>
                                        <branch_length>0.02308786474</branch_length>
                                        <color>
                                          <red>235</red>
                                          <green>239</green>
                                          <blue>199</blue>
                                        </color>
                                        <property applies_to="node" datatype="xsd:token" ref="style:font_color">#ebefc7</property>
                                      </clade>
                                      <clade>
                                        <branch_length>0.002207668498</branch_length>
                                        <color>
                                          <red>235</red>
                                          <green>239</green>
                                          <blue>199</blue>
                                        </color>
                                        <clade>
                                          <name>Prevotella_039 (1 x Prevotella conceptionensis)</name>
                                          <branch_length>0.01773650758</branch_length>
                                          <color>
                                            <red>235</red>
                                            <green>239</green>
                                            <blue>199</blue>
                                          </color>
                                          <property applies_to="node" datatype="xsd:token" ref="style:font_color">#ebefc7</property>
                                        </clade>
                                        <clade>
                                          <name>Prevotella_118 (1 x Prevotella conceptionensis)</name>
                                          <branch_length>0.02123049088</branch_length>
                                          <color>
                                            <red>235</red>
                                            <green>239</green>
                                            <blue>199</blue>
                                          </color>
                                          <property applies_to="node" datatype="xsd:token" ref="style:font_color">#ebefc7</property>
                                        </clade>
                                      </clade>
                                    </clade>
                                  </clade>
                                </clade>
                                <clade>
                                  <branch_length>0.0007580341771</branch_length>
                                  <clade>
                                    <name>Prevotella oralis</name>
                                    <branch_length>0.1194150671</branch_length>
                                    <color>
                                      <red>23</red>
                                      <green>9</green>
                                      <blue>246</blue>
                                    </color>
                                    <clade>
                                      <name>Prevotella_021 (3 x Prevotella oralis)</name>
                                      <branch_length>0.01402603928</branch_length>
                                      <color>
                                        <red>23</red>
                                        <green>9</green>
                                        <blue>246</blue>
                                      </color>
                                      <property applies_to="node" datatype="xsd:token" ref="style:font_color">#1709f6</property>
                                    </clade>
                                    <clade>
                                      <name>Prevotella_065 (2 x Prevotella oralis)</name>
                                      <branch_length>0.01467096154</branch_length>
                                      <color>
                                        <red>23</red>
                                        <green>9</green>
                                        <blue>246</blue>
                                      </color>
                                      <property applies_to="node" datatype="xsd:token" ref="style:font_color">#1709f6</property>
                                    </clade>
                                  </clade>
                                  <clade>
                                    <branch_length>0.005104340613</branch_length>
                                    <clade>
                                      <branch_length>0.00726763159</branch_length>
                                      <clade>
                                        <name>Prevotella baroniae</name>
                                        <branch_length>0.02570350841</branch_length>
                                        <color>
                                          <red>194</red>
                                          <green>178</green>
                                          <blue>141</blue>
                                        </color>
                                        <clade>
                                          <branch_length>0.07022858411</branch_length>
                                          <color>
                                            <red>194</red>
                                            <green>178</green>
                                            <blue>141</blue>
                                          </color>
                                          <clade>
                                            <name>Prevotella_054 (2 x Prevotella baroniae)</name>
                                            <branch_length>0.007705342956</branch_length>
                                            <color>
                                              <red>194</red>
                                              <green>178</green>
                                              <blue>141</blue>
                                            </color>
                                            <property applies_to="node" datatype="xsd:token" ref="style:font_color">#c2b28d</property>
                                          </clade>
                                          <clade>
                                            <name>Prevotella_061 (1 x Prevotella baroniae)</name>
                                            <branch_length>0.00874165725</branch_length>
                                            <color>
                                              <red>194</red>
                                              <green>178</green>
                                              <blue>141</blue>
                                            </color>
                                            <property applies_to="node" datatype="xsd:token" ref="style:font_color">#c2b28d</property>
                                          </clade>
                                        </clade>
                                        <clade>
                                          <name>Prevotella_162 (1 x Prevotella baroniae)</name>
                                          <branch_length>0.083037965</branch_length>
                                          <color>
                                            <red>194</red>
                                            <green>178</green>
                                            <blue>141</blue>
                                          </color>
                                          <property applies_to="node" datatype="xsd:token" ref="style:font_color">#c2b28d</property>
                                        </clade>
                                      </clade>
                                      <clade>
                                        <name>Prevotella unknown6</name>
                                        <branch_length>0.04918275401</branch_length>
                                        <color>
                                          <red>188</red>
                                          <green>42</green>
                                          <blue>202</blue>
                                        </color>
                                        <clade>
                                          <name>Prevotella_164 (1 x Prevotella unknown6)</name>
                                          <branch_length>0.06288795173</branch_length>
                                          <color>
                                            <red>188</red>
                                            <green>42</green>
                                            <blue>202</blue>
                                          </color>
                                          <property applies_to="node" datatype="xsd:token" ref="style:font_color">#bc2aca</property>
                                        </clade>
                                        <clade>
                                          <branch_length>0.04863683879</branch_length>
                                          <color>
                                            <red>188</red>
                                            <green>42</green>
                                            <blue>202</blue>
                                          </color>
                                          <clade>
                                            <name>Prevotella_180 (2 x Prevotella unknown6)</name>
                                            <branch_length>0.1626223326</branch_length>
                                            <color>
                                              <red>188</red>
                                              <green>42</green>
                                              <blue>202</blue>
                                            </color>
                                            <property applies_to="node" datatype="xsd:token" ref="style:font_color">#bc2aca</property>
                                          </clade>
                                          <clade>
                                            <name>Prevotella_182 (1 x Prevotella unknown6)</name>
                                            <branch_length>0.0208446756</branch_length>
                                            <color>
                                              <red>188</red>
                                              <green>42</green>
                                              <blue>202</blue>
                                            </color>
                                            <property applies_to="node" datatype="xsd:token" ref="style:font_color">#bc2aca</property>
                                          </clade>
                                        </clade>
                                      </clade>
                                    </clade>
                                    <clade>
                                      <branch_length>0.005529924296</branch_length>
                                      <clade>
                                        <name>Prevotella buccae</name>
                                        <branch_length>0.0943351686</branch_length>
                                        <color>
                                          <red>177</red>
                                          <green>239</green>
                                          <blue>70</blue>
                                        </color>
                                        <clade>
                                          <name>Prevotella_008 (1 x Prevotella buccae)</name>
                                          <branch_length>0.006607508287</branch_length>
                                          <color>
                                            <red>177</red>
                                            <green>239</green>
                                            <blue>70</blue>
                                          </color>
                                          <property applies_to="node" datatype="xsd:token" ref="style:font_color">#b1ef46</property>
                                        </clade>
                                        <clade>
                                          <branch_length>0.001993123442</branch_length>
                                          <color>
                                            <red>177</red>
                                            <green>239</green>
                                            <blue>70</blue>
                                          </color>
                                          <clade>
                                            <branch_length>0.04296523333</branch_length>
                                            <color>
                                              <red>177</red>
                                              <green>239</green>
                                              <blue>70</blue>
                                            </color>
                                            <clade>
                                              <name>Prevotella_020 (1 x Prevotella buccae)</name>
                                              <branch_length>-0.03349488229</branch_length>
                                              <color>
                                                <red>177</red>
                                                <green>239</green>
                                                <blue>70</blue>
                                              </color>
                                              <property applies_to="node" datatype="xsd:token" ref="style:font_color">#b1ef46</property>
                                            </clade>
                                            <clade>
                                              <name>Prevotella_038 (1 x Prevotella buccae)</name>
                                              <branch_length>0.04809588194</branch_length>
                                              <color>
                                                <red>177</red>
                                                <green>239</green>
                                                <blue>70</blue>
                                              </color>
                                              <property applies_to="node" datatype="xsd:token" ref="style:font_color">#b1ef46</property>
                                            </clade>
                                          </clade>
                                          <clade>
                                            <name>Prevotella_109 (1 x Prevotella buccae)</name>
                                            <branch_length>0.01023064926</branch_length>
                                            <color>
                                              <red>177</red>
                                              <green>239</green>
                                              <blue>70</blue>
                                            </color>
                                            <property applies_to="node" datatype="xsd:token" ref="style:font_color">#b1ef46</property>
                                          </clade>
                                        </clade>
                                      </clade>
                                      <clade>
                                        <branch_length>0.004192426801</branch_length>
                                        <clade>
                                          <name>Prevotella oulorum</name>
                                          <branch_length>0.07400381565</branch_length>
                                          <color>
                                            <red>143</red>
                                            <green>185</green>
                                            <blue>254</blue>
                                          </color>
                                          <clade>
                                            <name>Prevotella_031 (1 x Prevotella oulorum)</name>
                                            <branch_length>0.03984247893</branch_length>
                                            <color>
                                              <red>143</red>
                                              <green>185</green>
                                              <blue>254</blue>
                                            </color>
                                            <property applies_to="node" datatype="xsd:token" ref="style:font_color">#8fb9fe</property>
                                          </clade>
                                          <clade>
                                            <name>Prevotella_068 (1 x Prevotella oulorum)</name>
                                            <branch_length>0.04301652312</branch_length>
                                            <color>
                                              <red>143</red>
                                              <green>185</green>
                                              <blue>254</blue>
                                            </color>
                                            <property applies_to="node" datatype="xsd:token" ref="style:font_color">#8fb9fe</property>
                                          </clade>
                                        </clade>
                                        <clade>
                                          <branch_length>0.003990054131</branch_length>
                                          <clade>
                                            <branch_length>0.03249274567</branch_length>
                                            <clade>
                                              <name>Prevotella_004 (2 x Prevotella marshii)</name>
                                              <branch_length>0.08159834892</branch_length>
                                              <color>
                                                <red>205</red>
                                                <green>10</green>
                                                <blue>252</blue>
                                              </color>
                                              <property applies_to="node" datatype="xsd:token" ref="style:font_color">#cd0afc</property>
                                            </clade>
                                            <clade>
                                              <name>Prevotella_035 (3 x Prevotella micans)</name>
                                              <branch_length>0.08409165591</branch_length>
                                              <color>
                                                <red>154</red>
                                                <green>222</green>
                                                <blue>163</blue>
                                              </color>
                                              <property applies_to="node" datatype="xsd:token" ref="style:font_color">#9adea3</property>
                                            </clade>
                                          </clade>
                                          <clade>
                                            <branch_length>0.003346804529</branch_length>
                                            <clade>
                                              <branch_length>0.00453033438</branch_length>
                                              <clade>
                                                <branch_length>0.04097105563</branch_length>
                                                <clade>
                                                  <name>Prevotella_023 (1 x Prevotella multiformis)</name>
                                                  <branch_length>0.05451069027</branch_length>
                                                  <color>
                                                    <red>199</red>
                                                    <green>85</green>
                                                    <blue>117</blue>
                                                  </color>
                                                  <property applies_to="node" datatype="xsd:token" ref="style:font_color">#c75575</property>
                                                </clade>
                                                <clade>
                                                  <name>Prevotella denticola</name>
                                                  <branch_length>0.0387301892</branch_length>
                                                  <color>
                                                    <red>224</red>
                                                    <green>168</green>
                                                    <blue>150</blue>
                                                  </color>
                                                  <clade>
                                                    <name>Prevotella_024 (1 x Prevotella denticola)</name>
                                                    <branch_length>0.009767143056</branch_length>
                                                    <color>
                                                      <red>224</red>
                                                      <green>168</green>
                                                      <blue>150</blue>
                                                    </color>
                                                    <property applies_to="node" datatype="xsd:token" ref="style:font_color">#e0a896</property>
                                                  </clade>
                                                  <clade>
                                                    <branch_length>0.001179606188</branch_length>
                                                    <color>
                                                      <red>224</red>
                                                      <green>168</green>
                                                      <blue>150</blue>
                                                    </color>
                                                    <clade>
                                                      <branch_length>0.0115201138</branch_length>
                                                      <color>
                                                        <red>224</red>
                                                        <green>168</green>
                                                        <blue>150</blue>
                                                      </color>
                                                      <clade>
                                                        <name>Prevotella_025 (1 x Prevotella denticola)</name>
                                                        <branch_length>-0.001641367562</branch_length>
                                                        <color>
                                                          <red>224</red>
                                                          <green>168</green>
                                                          <blue>150</blue>
                                                        </color>
                                                        <property applies_to="node" datatype="xsd:token" ref="style:font_color">#e0a896</property>
                                                      </clade>
                                                      <clade>
                                                        <name>Prevotella_050 (2 x Prevotella denticola)</name>
                                                        <branch_length>0.0204773657</branch_length>
                                                        <color>
                                                          <red>224</red>
                                                          <green>168</green>
                                                          <blue>150</blue>
                                                        </color>
                                                        <property applies_to="node" datatype="xsd:token" ref="style:font_color">#e0a896</property>
                                                      </clade>
                                                    </clade>
                                                    <clade>
                                                      <name>Prevotella_095 (1 x Prevotella denticola)</name>
                                                      <branch_length>0.008858252317</branch_length>
                                                      <color>
                                                        <red>224</red>
                                                        <green>168</green>
                                                        <blue>150</blue>
                                                      </color>
                                                      <property applies_to="node" datatype="xsd:token" ref="style:font_color">#e0a896</property>
                                                    </clade>
                                                  </clade>
                                                </clade>
                                              </clade>
                                              <clade>
                                                <branch_length>0.01004872564</branch_length>
                                                <clade>
                                                  <branch_length>0.008942259476</branch_length>
                                                  <clade>
                                                    <name>Prevotella nanceiensis</name>
                                                    <branch_length>0.05651058257</branch_length>
                                                    <color>
                                                      <red>67</red>
                                                      <green>152</green>
                                                      <blue>161</blue>
                                                    </color>
                                                    <clade>
                                                      <name>Prevotella_012 (1 x Prevotella nanceiensis)</name>
                                                      <branch_length>0.03520048782</branch_length>
                                                      <color>
                                                        <red>67</red>
                                                        <green>152</green>
                                                        <blue>161</blue>
                                                      </color>
                                                      <property applies_to="node" datatype="xsd:token" ref="style:font_color">#4398a1</property>
                                                    </clade>
                                                    <clade>
                                                      <name>Prevotella_048 (2 x Prevotella nanceiensis)</name>
                                                      <branch_length>0.0471955128</branch_length>
                                                      <color>
                                                        <red>67</red>
                                                        <green>152</green>
                                                        <blue>161</blue>
                                                      </color>
                                                      <property applies_to="node" datatype="xsd:token" ref="style:font_color">#4398a1</property>
                                                    </clade>
                                                  </clade>
                                                  <clade>
                                                    <name>Prevotella_078 (2 x Prevotella fusca)</name>
                                                    <branch_length>0.08192774653</branch_length>
                                                    <color>
                                                      <red>243</red>
                                                      <green>162</green>
                                                      <blue>9</blue>
                                                    </color>
                                                    <property applies_to="node" datatype="xsd:token" ref="style:font_color">#f3a209</property>
                                                  </clade>
                                                </clade>
                                                <clade>
                                                  <branch_length>0.006578521803</branch_length>
                                                  <clade>
                                                    <name>Prevotella histicola</name>
                                                    <branch_length>0.07978065312</branch_length>
                                                    <color>
                                                      <red>135</red>
                                                      <green>164</green>
                                                      <blue>48</blue>
                                                    </color>
                                                    <clade>
                                                      <name>Prevotella_032 (1 x Prevotella histicola)</name>
                                                      <branch_length>0.01194066927</branch_length>
                                                      <color>
                                                        <red>135</red>
                                                        <green>164</green>
                                                        <blue>48</blue>
                                                      </color>
                                                      <property applies_to="node" datatype="xsd:token" ref="style:font_color">#87a430</property>
                                                    </clade>
                                                    <clade>
                                                      <branch_length>0.0001842025667</branch_length>
                                                      <color>
                                                        <red>135</red>
                                                        <green>164</green>
                                                        <blue>48</blue>
                                                      </color>
                                                      <clade>
                                                        <name>Prevotella_073 (1 x Prevotella histicola)</name>
                                                        <branch_length>0.01079418138</branch_length>
                                                        <color>
                                                          <red>135</red>
                                                          <green>164</green>
                                                          <blue>48</blue>
                                                        </color>
                                                        <property applies_to="node" datatype="xsd:token" ref="style:font_color">#87a430</property>
                                                      </clade>
                                                      <clade>
                                                        <name>Prevotella_092 (1 x Prevotella histicola)</name>
                                                        <branch_length>0.01207481883</branch_length>
                                                        <color>
                                                          <red>135</red>
                                                          <green>164</green>
                                                          <blue>48</blue>
                                                        </color>
                                                        <property applies_to="node" datatype="xsd:token" ref="style:font_color">#87a430</property>
                                                      </clade>
                                                    </clade>
                                                  </clade>
                                                  <clade>
                                                    <branch_length>0.004269260913</branch_length>
                                                    <clade>
                                                      <name>Prevotella veroralis</name>
                                                      <branch_length>0.08139923215</branch_length>
                                                      <color>
                                                        <red>171</red>
                                                        <green>75</green>
                                                        <blue>101</blue>
                                                      </color>
                                                      <clade>
                                                        <name>Prevotella_010 (1 x Prevotella veroralis)</name>
                                                        <branch_length>0.006859634072</branch_length>
                                                        <color>
                                                          <red>171</red>
                                                          <green>75</green>
                                                          <blue>101</blue>
                                                        </color>
                                                        <property applies_to="node" datatype="xsd:token" ref="style:font_color">#ab4b65</property>
                                                      </clade>
                                                      <clade>
                                                        <name>Prevotella_036 (1 x Prevotella veroralis)</name>
                                                        <branch_length>0.06964536011</branch_length>
                                                        <color>
                                                          <red>171</red>
                                                          <green>75</green>
                                                          <blue>101</blue>
                                                        </color>
                                                        <property applies_to="node" datatype="xsd:token" ref="style:font_color">#ab4b65</property>
                                                      </clade>
                                                    </clade>
                                                    <clade>
                                                      <branch_length>0.01643321291</branch_length>
                                                      <clade>
                                                        <branch_length>0.00592896156</branch_length>
                                                        <clade>
                                                          <name>Prevotella_059 (1 x Prevotella unknown3)</name>
                                                          <branch_length>0.06169228256</branch_length>
                                                          <color>
                                                            <red>106</red>
                                                            <green>144</green>
                                                            <blue>216</blue>
                                                          </color>
                                                          <property applies_to="node" datatype="xsd:token" ref="style:font_color">#6a90d8</property>
                                                        </clade>
                                                        <clade>
                                                          <branch_length>0.002710001543</branch_length>
                                                          <clade>
                                                            <name>Prevotella_079 (3 x Prevotella scopos)</name>
                                                            <branch_length>0.06292661279</branch_length>
                                                            <color>
                                                              <red>46</red>
                                                              <green>144</green>
                                                              <blue>252</blue>
                                                            </color>
                                                            <property applies_to="node" datatype="xsd:token" ref="style:font_color">#2e90fc</property>
                                                          </clade>
                                                          <clade>
                                                            <name>Prevotella melaninogenica</name>
                                                            <branch_length>0.03468043357</branch_length>
                                                            <color>
                                                              <red>214</red>
                                                              <green>32</green>
                                                              <blue>225</blue>
                                                            </color>
                                                            <clade>
                                                              <name>Prevotella_011 (1 x Prevotella melaninogenica)</name>
                                                              <branch_length>0.02398773469</branch_length>
                                                              <color>
                                                                <red>214</red>
                                                                <green>32</green>
                                                                <blue>225</blue>
                                                              </color>
                                                              <property applies_to="node" datatype="xsd:token" ref="style:font_color">#d620e1</property>
                                                            </clade>
                                                            <clade>
                                                              <branch_length>0.002258865163</branch_length>
                                                              <color>
                                                                <red>214</red>
                                                                <green>32</green>
                                                                <blue>225</blue>
                                                              </color>
                                                              <clade>
                                                                <branch_length>0.008299449459</branch_length>
                                                                <color>
                                                                  <red>214</red>
                                                                  <green>32</green>
                                                                  <blue>225</blue>
                                                                </color>
                                                                <clade>
                                                                  <name>Prevotella_003 (2 x Prevotella melaninogenica)</name>
                                                                  <branch_length>0.01760568283</branch_length>
                                                                  <color>
                                                                    <red>214</red>
                                                                    <green>32</green>
                                                                    <blue>225</blue>
                                                                  </color>
                                                                  <property applies_to="node" datatype="xsd:token" ref="style:font_color">#d620e1</property>
                                                                </clade>
                                                                <clade>
                                                                  <name>Prevotella_066 (1 x Prevotella melaninogenica)</name>
                                                                  <branch_length>0.01472131722</branch_length>
                                                                  <color>
                                                                    <red>214</red>
                                                                    <green>32</green>
                                                                    <blue>225</blue>
                                                                  </color>
                                                                  <property applies_to="node" datatype="xsd:token" ref="style:font_color">#d620e1</property>
                                                                </clade>
                                                              </clade>
                                                              <clade>
                                                                <name>Prevotella_099 (1 x Prevotella melaninogenica)</name>
                                                                <branch_length>0.01876658574</branch_length>
                                                                <color>
                                                                  <red>214</red>
                                                                  <green>32</green>
                                                                  <blue>225</blue>
                                                                </color>
                                                                <property applies_to="node" datatype="xsd:token" ref="style:font_color">#d620e1</property>
                                                              </clade>
                                                            </clade>
                                                          </clade>
                                                        </clade>
                                                      </clade>
                                                      <clade>
                                                        <name>Prevotella jejuni</name>
                                                        <branch_length>0.06089159101</branch_length>
                                                        <color>
                                                          <red>42</red>
                                                          <green>227</green>
                                                          <blue>173</blue>
                                                        </color>
                                                        <clade>
                                                          <name>Prevotella_030 (1 x Prevotella jejuni)</name>
                                                          <branch_length>0.01682321355</branch_length>
                                                          <color>
                                                            <red>42</red>
                                                            <green>227</green>
                                                            <blue>173</blue>
                                                          </color>
                                                          <property applies_to="node" datatype="xsd:token" ref="style:font_color">#2ae3ad</property>
                                                        </clade>
                                                        <clade>
```
