## Supplementary material for "Correcting index databases improves metagenomic studies": File S1: NCBI_Custom70_post_correction.xml (part 3 of 15)

```
                                                          <branch_length>0.0006091482937</branch_length>
                                                          <color>
                                                            <red>42</red>
                                                            <green>227</green>
                                                            <blue>173</blue>
                                                          </color>
                                                          <clade>
                                                            <name>Prevotella_156 (2 x Prevotella jejuni)</name>
                                                            <branch_length>0.01663471758</branch_length>
                                                            <color>
                                                              <red>42</red>
                                                              <green>227</green>
                                                              <blue>173</blue>
                                                            </color>
                                                            <property applies_to="node" datatype="xsd:token" ref="style:font_color">#2ae3ad</property>
                                                          </clade>
                                                          <clade>
                                                            <name>Prevotella_163 (1 x Prevotella jejuni)</name>
                                                            <branch_length>0.01874328405</branch_length>
                                                            <color>
                                                              <red>42</red>
                                                              <green>227</green>
                                                              <blue>173</blue>
                                                            </color>
                                                            <property applies_to="node" datatype="xsd:token" ref="style:font_color">#2ae3ad</property>
                                                          </clade>
                                                        </clade>
                                                      </clade>
                                                    </clade>
                                                  </clade>
                                                </clade>
                                              </clade>
                                            </clade>
                                            <clade>
                                              <branch_length>0.00271183392</branch_length>
                                              <clade>
                                                <branch_length>0.008234563284</branch_length>
                                                <clade>
                                                  <branch_length>0.03360527009</branch_length>
                                                  <clade>
                                                    <name>Prevotella_069 (2 x Prevotella enoeca)</name>
                                                    <branch_length>0.064134188</branch_length>
                                                    <color>
                                                      <red>80</red>
                                                      <green>84</green>
                                                      <blue>213</blue>
                                                    </color>
                                                    <property applies_to="node" datatype="xsd:token" ref="style:font_color">#5054d5</property>
                                                  </clade>
                                                  <clade>
                                                    <name>Prevotella pleuritidis</name>
                                                    <branch_length>0.05619934201</branch_length>
                                                    <color>
                                                      <red>5</red>
                                                      <green>201</green>
                                                      <blue>237</blue>
                                                    </color>
                                                    <clade>
                                                      <name>Prevotella_060 (1 x Prevotella pleuritidis)</name>
                                                      <branch_length>0.007482348941</branch_length>
                                                      <color>
                                                        <red>5</red>
                                                        <green>201</green>
                                                        <blue>237</blue>
                                                      </color>
                                                      <property applies_to="node" datatype="xsd:token" ref="style:font_color">#05c9ed</property>
                                                    </clade>
                                                    <clade>
                                                      <name>Prevotella_071 (1 x Prevotella pleuritidis)</name>
                                                      <branch_length>0.005516651087</branch_length>
                                                      <color>
                                                        <red>5</red>
                                                        <green>201</green>
                                                        <blue>237</blue>
                                                      </color>
                                                      <property applies_to="node" datatype="xsd:token" ref="style:font_color">#05c9ed</property>
                                                    </clade>
                                                  </clade>
                                                </clade>
                                                <clade>
                                                  <branch_length>0.01256560348</branch_length>
                                                  <clade>
                                                    <name>Prevotella_075 (1 x Prevotella aurantiaca)</name>
                                                    <branch_length>0.08774733543</branch_length>
                                                    <color>
                                                      <red>113</red>
                                                      <green>175</green>
                                                      <blue>47</blue>
                                                    </color>
                                                    <property applies_to="node" datatype="xsd:token" ref="style:font_color">#71af2f</property>
                                                  </clade>
                                                  <clade>
                                                    <branch_length>0.001668535173</branch_length>
                                                    <clade>
                                                      <branch_length>0.008543278091</branch_length>
                                                      <clade>
                                                        <branch_length>0.02278877981</branch_length>
                                                        <clade>
                                                          <name>Prevotella_029 (1 x Prevotella pallens)</name>
                                                          <branch_length>0.05082127079</branch_length>
                                                          <color>
                                                            <red>228</red>
                                                            <green>178</green>
                                                            <blue>35</blue>
                                                          </color>
                                                          <property applies_to="node" datatype="xsd:token" ref="style:font_color">#e4b223</property>
                                                        </clade>
                                                        <clade>
                                                          <name>Prevotella_034 (1 x Prevotella maculosa)</name>
                                                          <branch_length>0.1138287187</branch_length>
                                                          <color>
                                                            <red>161</red>
                                                            <green>103</green>
                                                            <blue>193</blue>
                                                          </color>
                                                          <property applies_to="node" datatype="xsd:token" ref="style:font_color">#a167c1</property>
                                                        </clade>
                                                      </clade>
                                                      <clade>
                                                        <name>Prevotella nigrescens</name>
                                                        <branch_length>0.06093467027</branch_length>
                                                        <color>
                                                          <red>85</red>
                                                          <green>243</green>
                                                          <blue>243</blue>
                                                        </color>
                                                        <clade>
                                                          <name>Prevotella_028 (1 x Prevotella nigrescens)</name>
                                                          <branch_length>0.005976413377</branch_length>
                                                          <color>
                                                            <red>85</red>
                                                            <green>243</green>
                                                            <blue>243</blue>
                                                          </color>
                                                          <property applies_to="node" datatype="xsd:token" ref="style:font_color">#55f3f3</property>
                                                        </clade>
                                                        <clade>
                                                          <branch_length>0.003103522817</branch_length>
                                                          <color>
                                                            <red>85</red>
                                                            <green>243</green>
                                                            <blue>243</blue>
                                                          </color>
                                                          <clade>
                                                            <name>Prevotella_064 (1 x Prevotella nigrescens)</name>
                                                            <branch_length>0.01302088052</branch_length>
                                                            <color>
                                                              <red>85</red>
                                                              <green>243</green>
                                                              <blue>243</blue>
                                                            </color>
                                                            <property applies_to="node" datatype="xsd:token" ref="style:font_color">#55f3f3</property>
                                                          </clade>
                                                          <clade>
                                                            <branch_length>0.0003765537404</branch_length>
                                                            <color>
                                                              <red>85</red>
                                                              <green>243</green>
                                                              <blue>243</blue>
                                                            </color>
                                                            <clade>
                                                              <name>Prevotella_042 (1 x Prevotella nigrescens)</name>
                                                              <branch_length>0.01156528015</branch_length>
                                                              <color>
                                                                <red>85</red>
                                                                <green>243</green>
                                                                <blue>243</blue>
                                                              </color>
                                                              <property applies_to="node" datatype="xsd:token" ref="style:font_color">#55f3f3</property>
                                                            </clade>
                                                            <clade>
                                                              <name>Prevotella_122 (1 x Prevotella nigrescens)</name>
                                                              <branch_length>0.0122127207</branch_length>
                                                              <color>
                                                                <red>85</red>
                                                                <green>243</green>
                                                                <blue>243</blue>
                                                              </color>
                                                              <property applies_to="node" datatype="xsd:token" ref="style:font_color">#55f3f3</property>
                                                            </clade>
                                                          </clade>
                                                        </clade>
                                                      </clade>
                                                    </clade>
                                                    <clade>
                                                      <branch_length>0.03089246526</branch_length>
                                                      <clade>
                                                        <name>Prevotella_074 (1 x Prevotella falsenii)</name>
                                                        <branch_length>0.05658273399</branch_length>
                                                        <color>
                                                          <red>224</red>
                                                          <green>62</green>
                                                          <blue>228</blue>
                                                        </color>
                                                        <property applies_to="node" datatype="xsd:token" ref="style:font_color">#e03ee4</property>
                                                      </clade>
                                                      <clade>
                                                        <name>Prevotella intermedia</name>
                                                        <branch_length>0.02232593112</branch_length>
                                                        <color>
                                                          <red>245</red>
                                                          <green>195</green>
                                                          <blue>112</blue>
                                                        </color>
                                                        <clade>
                                                          <name>Prevotella_108 (1 x Prevotella intermedia)</name>
                                                          <branch_length>0.01210175734</branch_length>
                                                          <color>
                                                            <red>245</red>
                                                            <green>195</green>
                                                            <blue>112</blue>
                                                          </color>
                                                          <property applies_to="node" datatype="xsd:token" ref="style:font_color">#f5c370</property>
                                                        </clade>
                                                        <clade>
                                                          <branch_length>0.005974736996</branch_length>
                                                          <color>
                                                            <red>245</red>
                                                            <green>195</green>
                                                            <blue>112</blue>
                                                          </color>
                                                          <clade>
                                                            <name>Prevotella_140 (1 x Prevotella intermedia)</name>
                                                            <branch_length>0.01793708652</branch_length>
                                                            <color>
                                                              <red>245</red>
                                                              <green>195</green>
                                                              <blue>112</blue>
                                                            </color>
                                                            <property applies_to="node" datatype="xsd:token" ref="style:font_color">#f5c370</property>
                                                          </clade>
                                                          <clade>
                                                            <branch_length>0.0002386793494</branch_length>
                                                            <color>
                                                              <red>245</red>
                                                              <green>195</green>
                                                              <blue>112</blue>
                                                            </color>
                                                            <clade>
                                                              <name>Prevotella_144 (1 x Prevotella intermedia)</name>
                                                              <branch_length>0.01813618839</branch_length>
                                                              <color>
                                                                <red>245</red>
                                                                <green>195</green>
                                                                <blue>112</blue>
                                                              </color>
                                                              <property applies_to="node" datatype="xsd:token" ref="style:font_color">#f5c370</property>
                                                            </clade>
                                                            <clade>
                                                              <branch_length>0.0004045292735</branch_length>
                                                              <color>
                                                                <red>245</red>
                                                                <green>195</green>
                                                                <blue>112</blue>
                                                              </color>
                                                              <clade>
                                                                <branch_length>0.01385688223</branch_length>
                                                                <color>
                                                                  <red>245</red>
                                                                  <green>195</green>
                                                                  <blue>112</blue>
                                                                </color>
                                                                <clade>
                                                                  <name>Prevotella_121 (1 x Prevotella intermedia)</name>
                                                                  <branch_length>0.003944161814</branch_length>
                                                                  <color>
                                                                    <red>245</red>
                                                                    <green>195</green>
                                                                    <blue>112</blue>
                                                                  </color>
                                                                  <property applies_to="node" datatype="xsd:token" ref="style:font_color">#f5c370</property>
                                                                </clade>
                                                                <clade>
                                                                  <name>Prevotella_154 (1 x Prevotella intermedia)</name>
                                                                  <branch_length>0.003992838319</branch_length>
                                                                  <color>
                                                                    <red>245</red>
                                                                    <green>195</green>
                                                                    <blue>112</blue>
                                                                  </color>
                                                                  <property applies_to="node" datatype="xsd:token" ref="style:font_color">#f5c370</property>
                                                                </clade>
                                                              </clade>
                                                              <clade>
                                                                <branch_length>0.0002905591391</branch_length>
                                                                <color>
                                                                  <red>245</red>
                                                                  <green>195</green>
                                                                  <blue>112</blue>
                                                                </color>
                                                                <clade>
                                                                  <name>Prevotella_141 (1 x Prevotella intermedia)</name>
                                                                  <branch_length>0.01768222824</branch_length>
                                                                  <color>
                                                                    <red>245</red>
                                                                    <green>195</green>
                                                                    <blue>112</blue>
                                                                  </color>
                                                                  <property applies_to="node" datatype="xsd:token" ref="style:font_color">#f5c370</property>
                                                                </clade>
                                                                <clade>
                                                                  <branch_length>0.0002229390666</branch_length>
                                                                  <color>
                                                                    <red>245</red>
                                                                    <green>195</green>
                                                                    <blue>112</blue>
                                                                  </color>
                                                                  <clade>
                                                                    <name>Prevotella_148 (1 x Prevotella intermedia)</name>
                                                                    <branch_length>0.01882358268</branch_length>
                                                                    <color>
                                                                      <red>245</red>
                                                                      <green>195</green>
                                                                      <blue>112</blue>
                                                                    </color>
                                                                    <property applies_to="node" datatype="xsd:token" ref="style:font_color">#f5c370</property>
                                                                  </clade>
                                                                  <clade>
                                                                    <branch_length>0.0003538103774</branch_length>
                                                                    <color>
                                                                      <red>245</red>
                                                                      <green>195</green>
                                                                      <blue>112</blue>
                                                                    </color>
                                                                    <clade>
                                                                      <branch_length>0.007950015366</branch_length>
                                                                      <color>
                                                                        <red>245</red>
                                                                        <green>195</green>
                                                                        <blue>112</blue>
                                                                      </color>
                                                                      <clade>
                                                                        <name>Prevotella_143 (1 x Prevotella intermedia)</name>
                                                                        <branch_length>0.009094329551</branch_length>
                                                                        <color>
                                                                          <red>245</red>
                                                                          <green>195</green>
                                                                          <blue>112</blue>
                                                                        </color>
                                                                        <property applies_to="node" datatype="xsd:token" ref="style:font_color">#f5c370</property>
                                                                      </clade>
                                                                      <clade>
                                                                        <name>Prevotella_151 (1 x Prevotella intermedia)</name>
                                                                        <branch_length>0.009724671021</branch_length>
                                                                        <color>
                                                                          <red>245</red>
                                                                          <green>195</green>
                                                                          <blue>112</blue>
                                                                        </color>
                                                                        <property applies_to="node" datatype="xsd:token" ref="style:font_color">#f5c370</property>
                                                                      </clade>
                                                                    </clade>
                                                                    <clade>
                                                                      <branch_length>0.0003659282811</branch_length>
                                                                      <color>
                                                                        <red>245</red>
                                                                        <green>195</green>
                                                                        <blue>112</blue>
                                                                      </color>
                                                                      <clade>
                                                                        <name>Prevotella_138 (1 x Prevotella intermedia)</name>
                                                                        <branch_length>0.01875696704</branch_length>
                                                                        <color>
                                                                          <red>245</red>
                                                                          <green>195</green>
                                                                          <blue>112</blue>
                                                                        </color>
                                                                        <property applies_to="node" datatype="xsd:token" ref="style:font_color">#f5c370</property>
                                                                      </clade>
                                                                      <clade>
                                                                        <branch_length>0.0003372654319</branch_length>
                                                                        <color>
                                                                          <red>245</red>
                                                                          <green>195</green>
                                                                          <blue>112</blue>
                                                                        </color>
                                                                        <clade>
                                                                          <name>Prevotella_037 (3 x Prevotella intermedia)</name>
                                                                          <branch_length>0.01760030724</branch_length>
                                                                          <color>
                                                                            <red>245</red>
                                                                            <green>195</green>
                                                                            <blue>112</blue>
                                                                          </color>
                                                                          <property applies_to="node" datatype="xsd:token" ref="style:font_color">#f5c370</property>
                                                                        </clade>
                                                                        <clade>
                                                                          <branch_length>0.0006927922368</branch_length>
                                                                          <color>
                                                                            <red>245</red>
                                                                            <green>195</green>
                                                                            <blue>112</blue>
                                                                          </color>
                                                                          <clade>
                                                                            <name>Prevotella_142 (1 x Prevotella intermedia)</name>
                                                                            <branch_length>0.01746844128</branch_length>
                                                                            <color>
                                                                              <red>245</red>
                                                                              <green>195</green>
                                                                              <blue>112</blue>
                                                                            </color>
                                                                            <property applies_to="node" datatype="xsd:token" ref="style:font_color">#f5c370</property>
                                                                          </clade>
                                                                          <clade>
                                                                            <branch_length>0.0001917062327</branch_length>
                                                                            <color>
                                                                              <red>245</red>
                                                                              <green>195</green>
                                                                              <blue>112</blue>
                                                                            </color>
                                                                            <clade>
                                                                              <name>Prevotella_149 (1 x Prevotella intermedia)</name>
                                                                              <branch_length>0.0168638397</branch_length>
                                                                              <color>
                                                                                <red>245</red>
                                                                                <green>195</green>
                                                                                <blue>112</blue>
                                                                              </color>
                                                                              <property applies_to="node" datatype="xsd:token" ref="style:font_color">#f5c370</property>
                                                                            </clade>
                                                                            <clade>
                                                                              <branch_length>0.0008214581758</branch_length>
                                                                              <color>
                                                                                <red>245</red>
                                                                                <green>195</green>
                                                                                <blue>112</blue>
                                                                              </color>
                                                                              <clade>
                                                                                <name>Prevotella_147 (2 x Prevotella intermedia)</name>
                                                                                <branch_length>0.01841262355</branch_length>
                                                                                <color>
                                                                                  <red>245</red>
                                                                                  <green>195</green>
                                                                                  <blue>112</blue>
                                                                                </color>
                                                                                <property applies_to="node" datatype="xsd:token" ref="style:font_color">#f5c370</property>
                                                                              </clade>
                                                                              <clade>
                                                                                <branch_length>0.0001965882257</branch_length>
                                                                                <color>
                                                                                  <red>245</red>
                                                                                  <green>195</green>
                                                                                  <blue>112</blue>
                                                                                </color>
                                                                                <clade>
                                                                                  <name>Prevotella_057 (3 x Prevotella intermedia)</name>
                                                                                  <branch_length>0.0173442252</branch_length>
                                                                                  <color>
                                                                                    <red>245</red>
                                                                                    <green>195</green>
                                                                                    <blue>112</blue>
                                                                                  </color>
                                                                                  <property applies_to="node" datatype="xsd:token" ref="style:font_color">#f5c370</property>
                                                                                </clade>
                                                                                <clade>
                                                                                  <branch_length>0.0002090409398</branch_length>
                                                                                  <color>
                                                                                    <red>245</red>
                                                                                    <green>195</green>
                                                                                    <blue>112</blue>
                                                                                  </color>
                                                                                  <clade>
                                                                                    <name>Prevotella_145 (1 x Prevotella intermedia)</name>
                                                                                    <branch_length>0.01891193539</branch_length>
                                                                                    <color>
                                                                                      <red>245</red>
                                                                                      <green>195</green>
                                                                                      <blue>112</blue>
                                                                                    </color>
                                                                                    <property applies_to="node" datatype="xsd:token" ref="style:font_color">#f5c370</property>
                                                                                  </clade>
                                                                                  <clade>
                                                                                    <branch_length>0.0004474325106</branch_length>
                                                                                    <color>
                                                                                      <red>245</red>
                                                                                      <green>195</green>
                                                                                      <blue>112</blue>
                                                                                    </color>
                                                                                    <clade>
                                                                                      <name>Prevotella_152 (1 x Prevotella intermedia)</name>
                                                                                      <branch_length>0.01747206599</branch_length>
                                                                                      <color>
                                                                                        <red>245</red>
                                                                                        <green>195</green>
                                                                                        <blue>112</blue>
                                                                                      </color>
                                                                                      <property applies_to="node" datatype="xsd:token" ref="style:font_color">#f5c370</property>
                                                                                    </clade>
                                                                                    <clade>
                                                                                      <branch_length>0.0006791604683</branch_length>
                                                                                      <color>
                                                                                        <red>245</red>
                                                                                        <green>195</green>
                                                                                        <blue>112</blue>
                                                                                      </color>
                                                                                      <clade>
                                                                                        <name>Prevotella_150 (2 x Prevotella intermedia)</name>
                                                                                        <branch_length>0.01758378372</branch_length>
                                                                                        <color>
                                                                                          <red>245</red>
                                                                                          <green>195</green>
                                                                                          <blue>112</blue>
                                                                                        </color>
                                                                                        <property applies_to="node" datatype="xsd:token" ref="style:font_color">#f5c370</property>
                                                                                      </clade>
                                                                                      <clade>
                                                                                        <branch_length>0.001047915779</branch_length>
                                                                                        <color>
                                                                                          <red>245</red>
                                                                                          <green>195</green>
                                                                                          <blue>112</blue>
                                                                                        </color>
                                                                                        <clade>
                                                                                          <branch_length>0.001903263619</branch_length>
                                                                                          <color>
                                                                                            <red>245</red>
                                                                                            <green>195</green>
                                                                                            <blue>112</blue>
                                                                                          </color>
                                                                                          <clade>
                                                                                            <name>Prevotella_117 (1 x Prevotella intermedia)</name>
                                                                                            <branch_length>0.01584284939</branch_length>
                                                                                            <color>
                                                                                              <red>245</red>
                                                                                              <green>195</green>
                                                                                              <blue>112</blue>
                                                                                            </color>
                                                                                            <property applies_to="node" datatype="xsd:token" ref="style:font_color">#f5c370</property>
                                                                                          </clade>
                                                                                          <clade>
                                                                                            <name>Prevotella_139 (1 x Prevotella intermedia)</name>
                                                                                            <branch_length>0.02062215097</branch_length>
                                                                                            <color>
                                                                                              <red>245</red>
                                                                                              <green>195</green>
                                                                                              <blue>112</blue>
                                                                                            </color>
                                                                                            <property applies_to="node" datatype="xsd:token" ref="style:font_color">#f5c370</property>
                                                                                          </clade>
                                                                                        </clade>
                                                                                        <clade>
                                                                                          <branch_length>0.000956059841</branch_length>
                                                                                          <color>
                                                                                            <red>245</red>
                                                                                            <green>195</green>
                                                                                            <blue>112</blue>
                                                                                          </color>
                                                                                          <clade>
                                                                                            <branch_length>0.01527031418</branch_length>
                                                                                            <color>
                                                                                              <red>245</red>
                                                                                              <green>195</green>
                                                                                              <blue>112</blue>
                                                                                            </color>
                                                                                            <clade>
                                                                                              <name>Prevotella_146 (1 x Prevotella intermedia)</name>
                                                                                              <branch_length>0.005953219719</branch_length>
                                                                                              <color>
                                                                                                <red>245</red>
                                                                                                <green>195</green>
                                                                                                <blue>112</blue>
                                                                                              </color>
                                                                                              <property applies_to="node" datatype="xsd:token" ref="style:font_color">#f5c370</property>
                                                                                            </clade>
                                                                                            <clade>
                                                                                              <name>Prevotella_153 (1 x Prevotella intermedia)</name>
                                                                                              <branch_length>0.004856780171</branch_length>
                                                                                              <color>
                                                                                                <red>245</red>
                                                                                                <green>195</green>
                                                                                                <blue>112</blue>
                                                                                              </color>
                                                                                              <property applies_to="node" datatype="xsd:token" ref="style:font_color">#f5c370</property>
                                                                                            </clade>
                                                                                          </clade>
                                                                                          <clade>
                                                                                            <name>Prevotella_155 (1 x Prevotella intermedia)</name>
                                                                                            <branch_length>0.01761382632</branch_length>
                                                                                            <color>
                                                                                              <red>245</red>
                                                                                              <green>195</green>
                                                                                              <blue>112</blue>
                                                                                            </color>
                                                                                            <property applies_to="node" datatype="xsd:token" ref="style:font_color">#f5c370</property>
                                                                                          </clade>
                                                                                        </clade>
                                                                                      </clade>
                                                                                    </clade>
                                                                                  </clade>
                                                                                </clade>
                                                                              </clade>
                                                                            </clade>
                                                                          </clade>
                                                                        </clade>
                                                                      </clade>
                                                                    </clade>
                                                                  </clade>
                                                                </clade>
                                                              </clade>
                                                            </clade>
                                                          </clade>
                                                        </clade>
                                                      </clade>
                                                    </clade>
                                                  </clade>
                                                </clade>
                                              </clade>
                                              <clade>
                                                <branch_length>0.006041813642</branch_length>
                                                <clade>
                                                  <branch_length>0.01754589751</branch_length>
                                                  <clade>
                                                    <name>Prevotella salivae</name>
                                                    <branch_length>0.08645731211</branch_length>
                                                    <color>
                                                      <red>250</red>
                                                      <green>66</green>
                                                      <blue>102</blue>
                                                    </color>
                                                    <clade>
                                                      <name>Prevotella_022 (1 x Prevotella salivae)</name>
                                                      <branch_length>0.004286626354</branch_length>
                                                      <color>
                                                        <red>250</red>
                                                        <green>66</green>
                                                        <blue>102</blue>
                                                      </color>
                                                      <property applies_to="node" datatype="xsd:token" ref="style:font_color">#fa4266</property>
                                                    </clade>
                                                    <clade>
                                                      <name>Prevotella_062 (1 x Prevotella salivae)</name>
                                                      <branch_length>0.02902737446</branch_length>
                                                      <color>
                                                        <red>250</red>
                                                        <green>66</green>
                                                        <blue>102</blue>
                                                      </color>
                                                      <property applies_to="node" datatype="xsd:token" ref="style:font_color">#fa4266</property>
                                                    </clade>
                                                  </clade>
                                                  <clade>
                                                    <name>Prevotella oris</name>
                                                    <branch_length>0.06683447957</branch_length>
                                                    <color>
                                                      <red>144</red>
                                                      <green>247</green>
                                                      <blue>212</blue>
                                                    </color>
                                                    <clade>
                                                      <name>Prevotella_009 (1 x Prevotella oris)</name>
                                                      <branch_length>0.009879698046</branch_length>
                                                      <color>
                                                        <red>144</red>
                                                        <green>247</green>
                                                        <blue>212</blue>
                                                      </color>
                                                      <property applies_to="node" datatype="xsd:token" ref="style:font_color">#90f7d4</property>
                                                    </clade>
                                                    <clade>
                                                      <branch_length>0.007138720714</branch_length>
                                                      <color>
                                                        <red>144</red>
                                                        <green>247</green>
                                                        <blue>212</blue>
                                                      </color>
                                                      <clade>
                                                        <branch_length>0.0006442046724</branch_length>
                                                        <color>
                                                          <red>144</red>
                                                          <green>247</green>
                                                          <blue>212</blue>
                                                        </color>
                                                        <clade>
                                                          <name>Prevotella_002 (1 x Prevotella oris)</name>
                                                          <branch_length>0.01399329398</branch_length>
                                                          <color>
                                                            <red>144</red>
                                                            <green>247</green>
                                                            <blue>212</blue>
                                                          </color>
                                                          <property applies_to="node" datatype="xsd:token" ref="style:font_color">#90f7d4</property>
                                                        </clade>
                                                        <clade>
                                                          <name>Prevotella_119 (2 x Prevotella oris)</name>
                                                          <branch_length>0.01298670564</branch_length>
                                                          <color>
                                                            <red>144</red>
                                                            <green>247</green>
                                                            <blue>212</blue>
                                                          </color>
                                                          <property applies_to="node" datatype="xsd:token" ref="style:font_color">#90f7d4</property>
                                                        </clade>
                                                      </clade>
                                                      <clade>
                                                        <name>Prevotella_120 (1 x Prevotella oris)</name>
                                                        <branch_length>0.01434435323</branch_length>
                                                        <color>
                                                          <red>144</red>
                                                          <green>247</green>
                                                          <blue>212</blue>
                                                        </color>
                                                        <property applies_to="node" datatype="xsd:token" ref="style:font_color">#90f7d4</property>
                                                      </clade>
                                                    </clade>
                                                  </clade>
                                                </clade>
                                                <clade>
                                                  <branch_length>0.01294581685</branch_length>
                                                  <clade>
                                                    <branch_length>0.005860450678</branch_length>
                                                    <clade>
                                                      <branch_length>0.1266009063</branch_length>
                                                      <clade>
                                                        <branch_length>0.05453234166</branch_length>
                                                        <clade>
                                                          <name>Prevotella_055 (2 x Prevotella corporis_groupB)</name>
                                                          <branch_length>0.07701257616</branch_length>
                                                          <color>
                                                            <red>5</red>
                                                            <green>4</green>
                                                            <blue>236</blue>
                                                          </color>
                                                          <property applies_to="node" datatype="xsd:token" ref="style:font_color">#0504ec</property>
                                                        </clade>
                                                        <clade>
                                                          <branch_length>0.03141270578</branch_length>
                                                          <clade>
                                                            <name>Prevotella_070 (2 x Prevotella shahii)</name>
                                                            <branch_length>0.1423693001</branch_length>
                                                            <color>
                                                              <red>246</red>
                                                              <green>49</green>
                                                              <blue>159</blue>
                                                            </color>
                                                            <property applies_to="node" datatype="xsd:token" ref="style:font_color">#f6319f</property>
                                                          </clade>
                                                          <clade>
                                                            <branch_length>0.03294704482</branch_length>
                                                            <clade>
                                                              <branch_length>0.02734162286</branch_length>
                                                              <clade>
                                                                <branch_length>0.007013732567</branch_length>
                                                                <clade>
                                                                  <name>Prevotella_044 (2 x Prevotella unknown4)</name>
                                                                  <branch_length>0.1278446168</branch_length>
                                                                  <color>
                                                                    <red>71</red>
                                                                    <green>111</green>
                                                                    <blue>201</blue>
                                                                  </color>
                                                                  <property applies_to="node" datatype="xsd:token" ref="style:font_color">#476fc9</property>
                                                                </clade>
                                                                <clade>
                                                                  <name>Prevotella_045 (2 x Prevotella unknown1)</name>
                                                                  <branch_length>0.109220393</branch_length>
                                                                  <color>
                                                                    <red>197</red>
                                                                    <green>251</green>
                                                                    <blue>247</blue>
                                                                  </color>
                                                                  <property applies_to="node" datatype="xsd:token" ref="style:font_color">#c5fbf7</property>
                                                                </clade>
                                                              </clade>
                                                              <clade>
                                                                <name>Prevotella_049 (2 x Prevotella unknown2)</name>
                                                                <branch_length>0.06757901609</branch_length>
                                                                <color>
                                                                  <red>167</red>
                                                                  <green>58</green>
                                                                  <blue>205</blue>
                                                                </color>
                                                                <property applies_to="node" datatype="xsd:token" ref="style:font_color">#a73acd</property>
                                                              </clade>
                                                            </clade>
                                                            <clade>
                                                              <name>Prevotella_072 (2 x Prevotella unknown5)</name>
                                                              <branch_length>0.08126021922</branch_length>
                                                              <color>
                                                                <red>218</red>
                                                                <green>143</green>
                                                                <blue>58</blue>
                                                              </color>
                                                              <property applies_to="node" datatype="xsd:token" ref="style:font_color">#da8f3a</property>
                                                            </clade>
                                                          </clade>
                                                        </clade>
                                                      </clade>
                                                      <clade>
                                                        <name>Prevotella_113 (1 x Prevotella corporis_groupA)</name>
                                                        <branch_length>-0.05280561</branch_length>
                                                        <color>
                                                          <red>136</red>
                                                          <green>247</green>
                                                          <blue>67</blue>
                                                        </color>
                                                        <property applies_to="node" datatype="xsd:token" ref="style:font_color">#88f743</property>
                                                      </clade>
                                                    </clade>
                                                    <clade>
                                                      <name>Prevotella bergensis</name>
                                                      <branch_length>0.004501391202</branch_length>
                                                      <color>
                                                        <red>186</red>
                                                        <green>218</green>
                                                        <blue>80</blue>
                                                      </color>
                                                      <clade>
                                                        <name>Prevotella_006 (1 x Prevotella bergensis)</name>
                                                        <branch_length>0.08164664358</branch_length>
                                                        <color>
                                                          <red>186</red>
                                                          <green>218</green>
                                                          <blue>80</blue>
                                                        </color>
                                                        <property applies_to="node" datatype="xsd:token" ref="style:font_color">#bada50</property>
                                                      </clade>
                                                      <clade>
                                                        <branch_length>0.07497368008</branch_length>
                                                        <color>
                                                          <red>186</red>
                                                          <green>218</green>
                                                          <blue>80</blue>
                                                        </color>
                                                        <clade>
                                                          <name>Prevotella_102 (1 x Prevotella bergensis)</name>
                                                          <branch_length>-0.002019337146</branch_length>
                                                          <color>
                                                            <red>186</red>
                                                            <green>218</green>
                                                            <blue>80</blue>
                                                          </color>
                                                          <property applies_to="node" datatype="xsd:token" ref="style:font_color">#bada50</property>
                                                        </clade>
                                                        <clade>
                                                          <name>Prevotella_115 (1 x Prevotella bergensis)</name>
                                                          <branch_length>0.008707337081</branch_length>
                                                          <color>
                                                            <red>186</red>
                                                            <green>218</green>
                                                            <blue>80</blue>
                                                          </color>
                                                          <property applies_to="node" datatype="xsd:token" ref="style:font_color">#bada50</property>
                                                        </clade>
                                                      </clade>
                                                    </clade>
                                                  </clade>
                                                  <clade>
                                                    <branch_length>0.004418391734</branch_length>
                                                    <clade>
                                                      <name>Prevotella buccalis</name>
                                                      <branch_length>0.04566562921</branch_length>
                                                      <color>
                                                        <red>250</red>
                                                        <green>143</green>
                                                        <blue>135</blue>
                                                      </color>
                                                      <clade>
                                                        <branch_length>0.01544365101</branch_length>
                                                        <color>
                                                          <red>250</red>
                                                          <green>143</green>
                                                          <blue>135</blue>
                                                        </color>
                                                        <clade>
                                                          <name>Prevotella_094 (1 x Prevotella buccalis)</name>
                                                          <branch_length>0.02168228664</branch_length>
                                                          <color>
                                                            <red>250</red>
                                                            <green>143</green>
                                                            <blue>135</blue>
                                                          </color>
                                                          <property applies_to="node" datatype="xsd:token" ref="style:font_color">#fa8f87</property>
                                                        </clade>
                                                        <clade>
                                                          <branch_length>0.01093197428</branch_length>
                                                          <color>
                                                            <red>250</red>
                                                            <green>143</green>
                                                            <blue>135</blue>
                                                          </color>
                                                          <clade>
                                                            <name>Prevotella_063 (1 x Prevotella buccalis)</name>
                                                            <branch_length>0.003560245968</branch_length>
                                                            <color>
                                                              <red>250</red>
                                                              <green>143</green>
                                                              <blue>135</blue>
                                                            </color>
                                                            <property applies_to="node" datatype="xsd:token" ref="style:font_color">#fa8f87</property>
                                                          </clade>
                                                          <clade>
                                                            <name>Prevotella_098 (1 x Prevotella buccalis)</name>
                                                            <branch_length>0.003456754144</branch_length>
                                                            <color>
                                                              <red>250</red>
                                                              <green>143</green>
                                                              <blue>135</blue>
                                                            </color>
                                                            <property applies_to="node" datatype="xsd:token" ref="style:font_color">#fa8f87</property>
                                                          </clade>
                                                        </clade>
                                                      </clade>
                                                      <clade>
                                                        <branch_length>0.01035585068</branch_length>
                                                        <color>
                                                          <red>250</red>
                                                          <green>143</green>
                                                          <blue>135</blue>
                                                        </color>
                                                        <clade>
                                                          <name>Prevotella_015 (1 x Prevotella buccalis)</name>
                                                          <branch_length>0.02538024262</branch_length>
                                                          <color>
                                                            <red>250</red>
                                                            <green>143</green>
                                                            <blue>135</blue>
                                                          </color>
                                                          <property applies_to="node" datatype="xsd:token" ref="style:font_color">#fa8f87</property>
                                                        </clade>
                                                        <clade>
                                                          <name>Prevotella_158 (1 x Prevotella buccalis)</name>
                                                          <branch_length>0.02273275703</branch_length>
                                                          <color>
                                                            <red>250</red>
                                                            <green>143</green>
                                                            <blue>135</blue>
                                                          </color>
                                                          <property applies_to="node" datatype="xsd:token" ref="style:font_color">#fa8f87</property>
                                                        </clade>
                                                      </clade>
                                                    </clade>
                                                    <clade>
                                                      <branch_length>0.002674257383</branch_length>
                                                      <clade>
                                                        <name>Prevotella disiens</name>
                                                        <branch_length>0.07489744574</branch_length>
                                                        <color>
                                                          <red>178</red>
                                                          <green>95</green>
                                                          <blue>122</blue>
                                                        </color>
                                                        <clade>
                                                          <name>Prevotella_019 (1 x Prevotella disiens)</name>
                                                          <branch_length>0.009419810027</branch_length>
                                                          <color>
                                                            <red>178</red>
                                                            <green>95</green>
                                                            <blue>122</blue>
                                                          </color>
                                                          <property applies_to="node" datatype="xsd:token" ref="style:font_color">#b25f7a</property>
                                                        </clade>
                                                        <clade>
                                                          <branch_length>0.00152218435</branch_length>
                                                          <color>
                                                            <red>178</red>
                                                            <green>95</green>
                                                            <blue>122</blue>
                                                          </color>
                                                          <clade>
                                                            <name>Prevotella_058 (2 x Prevotella disiens)</name>
                                                            <branch_length>0.008203426376</branch_length>
                                                            <color>
                                                              <red>178</red>
                                                              <green>95</green>
                                                              <blue>122</blue>
                                                            </color>
                                                            <property applies_to="node" datatype="xsd:token" ref="style:font_color">#b25f7a</property>
                                                          </clade>
                                                          <clade>
                                                            <name>Prevotella_096 (1 x Prevotella disiens)</name>
                                                            <branch_length>0.009677574039</branch_length>
                                                            <color>
                                                              <red>178</red>
                                                              <green>95</green>
                                                              <blue>122</blue>
                                                            </color>
                                                            <property applies_to="node" datatype="xsd:token" ref="style:font_color">#b25f7a</property>
                                                          </clade>
                                                        </clade>
                                                      </clade>
                                                      <clade>
                                                        <branch_length>0.001462630928</branch_length>
                                                        <clade>
                                                          <name>Prevotella bivia</name>
                                                          <branch_length>0.07181993127</branch_length>
                                                          <color>
                                                            <red>129</red>
                                                            <green>0</green>
                                                            <blue>227</blue>
                                                          </color>
                                                          <clade>
                                                            <name>Prevotella_016 (2 x Prevotella bivia)</name>
                                                            <branch_length>0.007146088406</branch_length>
                                                            <color>
                                                              <red>129</red>
                                                              <green>0</green>
                                                              <blue>227</blue>
                                                            </color>
                                                            <property applies_to="node" datatype="xsd:token" ref="style:font_color">#8100e3</property>
                                                          </clade>
                                                          <clade>
                                                            <branch_length>0.0003224632237</branch_length>
                                                            <color>
                                                              <red>129</red>
                                                              <green>0</green>
                                                              <blue>227</blue>
                                                            </color>
                                                            <clade>
                                                              <name>Prevotella_097 (1 x Prevotella bivia)</name>
                                                              <branch_length>0.007504115347</branch_length>
                                                              <color>
                                                                <red>129</red>
                                                                <green>0</green>
                                                                <blue>227</blue>
                                                              </color>
                                                              <property applies_to="node" datatype="xsd:token" ref="style:font_color">#8100e3</property>
                                                            </clade>
                                                            <clade>
                                                              <branch_length>0.0006249104626</branch_length>
                                                              <color>
                                                                <red>129</red>
                                                                <green>0</green>
                                                                <blue>227</blue>
                                                              </color>
                                                              <clade>
                                                                <branch_length>0.0004854681902</branch_length>
                                                                <color>
                                                                  <red>129</red>
                                                                  <green>0</green>
                                                                  <blue>227</blue>
                                                                </color>
                                                                <clade>
                                                                  <name>Prevotella_093 (1 x Prevotella bivia)</name>
                                                                  <branch_length>0.005621956196</branch_length>
                                                                  <color>
                                                                    <red>129</red>
                                                                    <green>0</green>
                                                                    <blue>227</blue>
                                                                  </color>
                                                                  <property applies_to="node" datatype="xsd:token" ref="style:font_color">#8100e3</property>
                                                                </clade>
                                                                <clade>
                                                                  <branch_length>0.0008562789299</branch_length>
                                                                  <color>
                                                                    <red>129</red>
                                                                    <green>0</green>
                                                                    <blue>227</blue>
                                                                  </color>
                                                                  <clade>
                                                                    <name>Prevotella_110 (1 x Prevotella bivia)</name>
                                                                    <branch_length>0.004591300618</branch_length>
                                                                    <color>
                                                                      <red>129</red>
                                                                      <green>0</green>
                                                                      <blue>227</blue>
                                                                    </color>
                                                                    <property applies_to="node" datatype="xsd:token" ref="style:font_color">#8100e3</property>
                                                                  </clade>
                                                                  <clade>
                                                                    <branch_length>0.0005514854565</branch_length>
                                                                    <color>
                                                                      <red>129</red>
                                                                      <green>0</green>
                                                                      <blue>227</blue>
                                                                    </color>
                                                                    <clade>
                                                                      <name>Prevotella_091 (1 x Prevotella bivia)</name>
                                                                      <branch_length>0.00542743504</branch_length>
                                                                      <color>
                                                                        <red>129</red>
                                                                        <green>0</green>
                                                                        <blue>227</blue>
                                                                      </color>
                                                                      <property applies_to="node" datatype="xsd:token" ref="style:font_color">#8100e3</property>
                                                                    </clade>
                                                                    <clade>
                                                                      <name>Prevotella_112 (1 x Prevotella bivia)</name>
                                                                      <branch_length>0.005390564911</branch_length>
                                                                      <color>
                                                                        <red>129</red>
                                                                        <green>0</green>
                                                                        <blue>227</blue>
                                                                      </color>
                                                                      <property applies_to="node" datatype="xsd:token" ref="style:font_color">#8100e3</property>
                                                                    </clade>
                                                                  </clade>
                                                                </clade>
                                                              </clade>
                                                              <clade>
                                                                <name>Prevotella_116 (1 x Prevotella bivia)</name>
                                                                <branch_length>0.006237332243</branch_length>
                                                                <color>
                                                                  <red>129</red>
                                                                  <green>0</green>
                                                                  <blue>227</blue>
                                                                </color>
                                                                <property applies_to="node" datatype="xsd:token" ref="style:font_color">#8100e3</property>
                                                              </clade>
                                                            </clade>
                                                          </clade>
                                                        </clade>
                                                        <clade>
                                                          <branch_length>0.002297420055</branch_length>
                                                          <clade>
                                                            <name>Prevotella amnii</name>
                                                            <branch_length>0.07267178595</branch_length>
                                                            <color>
                                                              <red>247</red>
                                                              <green>163</green>
                                                              <blue>13</blue>
                                                            </color>
                                                            <clade>
                                                              <branch_length>0.0005978860427</branch_length>
                                                              <color>
                                                                <red>247</red>
                                                                <green>163</green>
                                                                <blue>13</blue>
                                                              </color>
                                                              <clade>
                                                                <name>Prevotella_017 (1 x Prevotella amnii)</name>
                                                                <branch_length>0.00833091978</branch_length>
                                                                <color>
                                                                  <red>247</red>
                                                                  <green>163</green>
                                                                  <blue>13</blue>
                                                                </color>
                                                                <property applies_to="node" datatype="xsd:token" ref="style:font_color">#f7a30d</property>
                                                              </clade>
                                                              <clade>
                                                                <branch_length>0.006717693061</branch_length>
                                                                <color>
                                                                  <red>247</red>
                                                                  <green>163</green>
                                                                  <blue>13</blue>
                                                                </color>
                                                                <clade>
                                                                  <name>Prevotella_047 (2 x Prevotella amnii)</name>
                                                                  <branch_length>0.01505812909</branch_length>
                                                                  <color>
                                                                    <red>247</red>
                                                                    <green>163</green>
                                                                    <blue>13</blue>
                                                                  </color>
                                                                  <property applies_to="node" datatype="xsd:token" ref="style:font_color">#f7a30d</property>
                                                                </clade>
                                                                <clade>
                                                                  <name>Prevotella_100 (1 x Prevotella amnii)</name>
                                                                  <branch_length>0.001359871589</branch_length>
                                                                  <color>
                                                                    <red>247</red>
                                                                    <green>163</green>
                                                                    <blue>13</blue>
                                                                  </color>
                                                                  <property applies_to="node" datatype="xsd:token" ref="style:font_color">#f7a30d</property>
                                                                </clade>
                                                              </clade>
                                                            </clade>
                                                            <clade>
                                                              <name>Prevotella_114 (1 x Prevotella amnii)</name>
                                                              <branch_length>0.007875218987</branch_length>
                                                              <color>
                                                                <red>247</red>
                                                                <green>163</green>
                                                                <blue>13</blue>
                                                              </color>
                                                              <property applies_to="node" datatype="xsd:token" ref="style:font_color">#f7a30d</property>
                                                            </clade>
                                                          </clade>
                                                          <clade>
                                                            <branch_length>0.004366096109</branch_length>
                                                            <clade>
                                                              <name>Prevotella timonensis</name>
                                                              <branch_length>0.05637011677</branch_length>
                                                              <color>
                                                                <red>204</red>
                                                                <green>43</green>
                                                                <blue>124</blue>
                                                              </color>
                                                              <clade>
                                                                <branch_length>0.003223054111</branch_length>
                                                                <color>
                                                                  <red>204</red>
                                                                  <green>43</green>
                                                                  <blue>124</blue>
                                                                </color>
                                                                <clade>
                                                                  <name>Prevotella_014 (1 x Prevotella timonensis)</name>
                                                                  <branch_length>0.01812135801</branch_length>
                                                                  <color>
                                                                    <red>204</red>
                                                                    <green>43</green>
                                                                    <blue>124</blue>
                                                                  </color>
                                                                  <property applies_to="node" datatype="xsd:token" ref="style:font_color">#cc2b7c</property>
                                                                </clade>
                                                                <clade>
                                                                  <branch_length>0.002504460048</branch_length>
                                                                  <color>
                                                                    <red>204</red>
                                                                    <green>43</green>
                                                                    <blue>124</blue>
                                                                  </color>
                                                                  <clade>
                                                                    <name>Prevotella_101 (1 x Prevotella timonensis)</name>
                                                                    <branch_length>0.01814926043</branch_length>
                                                                    <color>
                                                                      <red>204</red>
                                                                      <green>43</green>
                                                                      <blue>124</blue>
                                                                    </color>
                                                                    <property applies_to="node" datatype="xsd:token" ref="style:font_color">#cc2b7c</property>
                                                                  </clade>
                                                                  <clade>
                                                                    <name>Prevotella_157 (1 x Prevotella timonensis)</name>
                                                                    <branch_length>0.01502373908</branch_length>
                                                                    <color>
                                                                      <red>204</red>
                                                                      <green>43</green>
                                                                      <blue>124</blue>
                                                                    </color>
                                                                    <property applies_to="node" datatype="xsd:token" ref="style:font_color">#cc2b7c</property>
                                                                  </clade>
                                                                </clade>
                                                              </clade>
                                                              <clade>
                                                                <branch_length>0.005345186219</branch_length>
                                                                <color>
                                                                  <red>204</red>
                                                                  <green>43</green>
                                                                  <blue>124</blue>
                                                                </color>
                                                                <clade>
                                                                  <name>Prevotella_056 (3 x Prevotella timonensis)</name>
                                                                  <branch_length>0.02780912071</branch_length>
                                                                  <color>
                                                                    <red>204</red>
                                                                    <green>43</green>
                                                                    <blue>124</blue>
                                                                  </color>
                                                                  <property applies_to="node" datatype="xsd:token" ref="style:font_color">#cc2b7c</property>
                                                                </clade>
                                                                <clade>
                                                                  <name>Prevotella_159 (1 x Prevotella timonensis)</name>
                                                                  <branch_length>0.01793687791</branch_length>
                                                                  <color>
                                                                    <red>204</red>
                                                                    <green>43</green>
                                                                    <blue>124</blue>
                                                                  </color>
                                                                  <property applies_to="node" datatype="xsd:token" ref="style:font_color">#cc2b7c</property>
                                                                </clade>
                                                              </clade>
                                                            </clade>
                                                            <clade>
                                                              <name>Prevotella ihumii</name>
                                                              <branch_length>0.003817396238</branch_length>
                                                              <color>
                                                                <red>221</red>
                                                                <green>180</green>
                                                                <blue>16</blue>
                                                              </color>
                                                              <clade>
                                                                <name>Prevotella_090 (1 x Prevotella ihumii)</name>
                                                                <branch_length>0.06756289303</branch_length>
                                                                <color>
                                                                  <red>221</red>
                                                                  <green>180</green>
                                                                  <blue>16</blue>
                                                                </color>
                                                                <property applies_to="node" datatype="xsd:token" ref="style:font_color">#ddb410</property>
                                                              </clade>
                                                              <clade>
                                                                <name>Prevotella_187 (1 x Prevotella ihumii)</name>
                                                                <branch_length>0.06905010343</branch_length>
                                                                <color>
                                                                  <red>221</red>
                                                                  <green>180</green>
                                                                  <blue>16</blue>
                                                                </color>
                                                                <property applies_to="node" datatype="xsd:token" ref="style:font_color">#ddb410</property>
                                                              </clade>
                                                            </clade>
                                                          </clade>
                                                        </clade>
                                                      </clade>
                                                    </clade>
                                                  </clade>
                                                </clade>
                                              </clade>
                                            </clade>
                                          </clade>
                                        </clade>
                                      </clade>
                                    </clade>
                                  </clade>
                                </clade>
                              </clade>
                            </clade>
                          </clade>
                        </clade>
                        <clade>
                          <branch_length>0.008222014643</branch_length>
                          <clade>
                            <branch_length>0.0389771238</branch_length>
                            <clade>
                              <name>Prevotella ruminicola-group</name>
                              <branch_length>0.01997094974</branch_length>
                              <color>
                                <red>198</red>
                                <green>103</green>
                                <blue>136</blue>
                              </color>
                              <clade>
                                <branch_length>0.08162923902</branch_length>
                                <color>
                                  <red>198</red>
                                  <green>103</green>
                                  <blue>136</blue>
                                </color>
                                <clade>
                                  <branch_length>0.001100486144</branch_length>
                                  <color>
                                    <red>198</red>
                                    <green>103</green>
                                    <blue>136</blue>
                                  </color>
                                  <clade>
                                    <name>Prevotella_089 (1 x Prevotella ruminicola-group)</name>
                                    <branch_length>0.004154390655</branch_length>
                                    <color>
                                      <red>198</red>
                                      <green>103</green>
                                      <blue>136</blue>
                                    </color>
                                    <property applies_to="node" datatype="xsd:token" ref="style:font_color">#c66788</property>
                                  </clade>
                                  <clade>
                                    <name>Prevotella_176 (1 x Prevotella ruminicola-group)</name>
                                    <branch_length>0.008190609515</branch_length>
                                    <color>
                                      <red>198</red>
                                      <green>103</green>
                                      <blue>136</blue>
                                    </color>
                                    <property applies_to="node" datatype="xsd:token" ref="style:font_color">#c66788</property>
                                  </clade>
                                </clade>
                                <clade>
                                  <name>Prevotella_177 (1 x Prevotella ruminicola-group)</name>
                                  <branch_length>0.005545105785</branch_length>
                                  <color>
                                    <red>198</red>
                                    <green>103</green>
                                    <blue>136</blue>
                                  </color>
                                  <property applies_to="node" datatype="xsd:token" ref="style:font_color">#c66788</property>
                                </clade>
                              </clade>
                              <clade>
                                <branch_length>0.03077187203</branch_length>
                                <color>
                                  <red>198</red>
                                  <green>103</green>
                                  <blue>136</blue>
                                </color>
                                <clade>
                                  <branch_length>0.02149117552</branch_length>
                                  <color>
                                    <red>198</red>
                                    <green>103</green>
                                    <blue>136</blue>
                                  </color>
                                  <clade>
                                    <branch_length>0.01887666993</branch_length>
                                    <color>
                                      <red>198</red>
                                      <green>103</green>
                                      <blue>136</blue>
                                    </color>
                                    <clade>
                                      <name>Prevotella_080 (1 x Prevotella ruminicola-group)</name>
                                      <branch_length>0.0547002703</branch_length>
                                      <color>
                                        <red>198</red>
                                        <green>103</green>
                                        <blue>136</blue>
                                      </color>
                                      <property applies_to="node" datatype="xsd:token" ref="style:font_color">#c66788</property>
                                    </clade>
                                    <clade>
                                      <branch_length>0.03266564012</branch_length>
                                      <color>
                                        <red>198</red>
                                        <green>103</green>
                                        <blue>136</blue>
                                      </color>
                                      <clade>
                                        <branch_length>0.09679803252</branch_length>
                                        <color>
                                          <red>198</red>
                                          <green>103</green>
                                          <blue>136</blue>
                                        </color>
                                        <clade>
                                          <name>Prevotella_167 (1 x Prevotella ruminicola-group)</name>
                                          <branch_length>-0.01517922711</branch_length>
                                          <color>
                                            <red>198</red>
                                            <green>103</green>
                                            <blue>136</blue>
                                          </color>
                                          <property applies_to="node" datatype="xsd:token" ref="style:font_color">#c66788</property>
                                        </clade>
                                        <clade>
                                          <name>Prevotella_170 (1 x Prevotella ruminicola-group)</name>
                                          <branch_length>0.03247522563</branch_length>
                                          <color>
                                            <red>198</red>
                                            <green>103</green>
                                            <blue>136</blue>
                                          </color>
                                          <property applies_to="node" datatype="xsd:token" ref="style:font_color">#c66788</property>
                                        </clade>
                                      </clade>
                                      <clade>
                                        <branch_length>0.03275799751</branch_length>
                                        <color>
                                          <red>198</red>
                                          <green>103</green>
                                          <blue>136</blue>
                                        </color>
                                        <clade>
                                          <name>Prevotella_178 (1 x Prevotella ruminicola-group)</name>
                                          <branch_length>0.07415323704</branch_length>
                                          <color>
                                            <red>198</red>
                                            <green>103</green>
                                            <blue>136</blue>
                                          </color>
                                          <property applies_to="node" datatype="xsd:token" ref="style:font_color">#c66788</property>
                                        </clade>
                                        <clade>
                                          <branch_length>0.02980782837</branch_length>
                                          <color>
                                            <red>198</red>
                                            <green>103</green>
                                            <blue>136</blue>
                                          </color>
                                          <clade>
                                            <branch_length>0.02277656272</branch_length>
                                            <color>
                                              <red>198</red>
                                              <green>103</green>
                                              <blue>136</blue>
                                            </color>
                                            <clade>
                                              <branch_length>0.08035936207</branch_length>
                                              <color>
                                                <red>198</red>
                                                <green>103</green>
                                                <blue>136</blue>
                                              </color>
                                              <clade>
                                                <name>Prevotella_081 (1 x Prevotella ruminicola-group)</name>
                                                <branch_length>0.01391362585</branch_length>
                                                <color>
                                                  <red>198</red>
                                                  <green>103</green>
                                                  <blue>136</blue>
                                                </color>
                                                <property applies_to="node" datatype="xsd:token" ref="style:font_color">#c66788</property>
                                              </clade>
                                              <clade>
                                                <name>Prevotella_087 (1 x Prevotella ruminicola-group)</name>
                                                <branch_length>0.001908375416</branch_length>
                                                <color>
                                                  <red>198</red>
                                                  <green>103</green>
                                                  <blue>136</blue>
                                                </color>
                                                <property applies_to="node" datatype="xsd:token" ref="style:font_color">#c66788</property>
                                              </clade>
                                            </clade>
                                            <clade>
                                              <branch_length>0.04652263969</branch_length>
                                              <color>
                                                <red>198</red>
                                                <green>103</green>
                                                <blue>136</blue>
                                              </color>
                                              <clade>
                                                <name>Prevotella_175 (1 x Prevotella ruminicola-group)</name>
                                                <branch_length>0.01330217347</branch_length>
                                                <color>
                                                  <red>198</red>
                                                  <green>103</green>
                                                  <blue>136</blue>
                                                </color>
                                                <property applies_to="node" datatype="xsd:token" ref="style:font_color">#c66788</property>
                                              </clade>
                                              <clade>
                                                <branch_length>0.02604191378</branch_length>
                                                <color>
                                                  <red>198</red>
                                                  <green>103</green>
                                                  <blue>136</blue>
                                                </color>
                                                <clade>
                                                  <name>Prevotella_086 (1 x Prevotella ruminicola-group)</name>
                                                  <branch_length>0.009572695941</branch_length>
                                                  <color>
                                                    <red>198</red>
                                                    <green>103</green>
                                                    <blue>136</blue>
                                                  </color>
                                                  <property applies_to="node" datatype="xsd:token" ref="style:font_color">#c66788</property>
                                                </clade>
                                                <clade>
                                                  <branch_length>0.005164998583</branch_length>
                                                  <color>
                                                    <red>198</red>
                                                    <green>103</green>
                                                    <blue>136</blue>
                                                  </color>
                                                  <clade>
                                                    <branch_length>0.004868184216</branch_length>
                                                    <color>
                                                      <red>198</red>
                                                      <green>103</green>
                                                      <blue>136</blue>
                                                    </color>
                                                    <clade>
                                                      <name>Prevotella_084 (1 x Prevotella ruminicola-group)</name>
                                                      <branch_length>0.03305266798</branch_length>
                                                      <color>
                                                        <red>198</red>
                                                        <green>103</green>
                                                        <blue>136</blue>
                                                      </color>
                                                      <property applies_to="node" datatype="xsd:token" ref="style:font_color">#c66788</property>
                                                    </clade>
                                                    <clade>
                                                      <name>Prevotella_168 (1 x Prevotella ruminicola-group)</name>
                                                      <branch_length>0.02470132895</branch_length>
                                                      <color>
                                                        <red>198</red>
                                                        <green>103</green>
                                                        <blue>136</blue>
                                                      </color>
                                                      <property applies_to="node" datatype="xsd:token" ref="style:font_color">#c66788</property>
                                                    </clade>
                                                  </clade>
                                                  <clade>
                                                    <name>Prevotella_181 (1 x Prevotella ruminicola-group)</name>
                                                    <branch_length>0.01084937248</branch_length>
                                                    <color>
                                                      <red>198</red>
                                                      <green>103</green>
                                                      <blue>136</blue>
                                                    </color>
                                                    <property applies_to="node" datatype="xsd:token" ref="style:font_color">#c66788</property>
                                                  </clade>
                                                </clade>
                                              </clade>
                                            </clade>
                                          </clade>
                                          <clade>
                                            <branch_length>0.01197634917</branch_length>
                                            <color>
                                              <red>198</red>
                                              <green>103</green>
                                              <blue>136</blue>
                                            </color>
                                            <clade>
                                              <branch_length>0.1194079444</branch_length>
                                              <color>
                                                <red>198</red>
                                                <green>103</green>
                                                <blue>136</blue>
                                              </color>
                                              <clade>
                                                <name>Prevotella_082 (1 x Prevotella ruminicola-group)</name>
                                                <branch_length>0.02931474149</branch_length>
                                                <color>
                                                  <red>198</red>
                                                  <green>103</green>
                                                  <blue>136</blue>
                                                </color>
                                                <property applies_to="node" datatype="xsd:token" ref="style:font_color">#c66788</property>
                                              </clade>
                                              <clade>
                                                <name>Prevotella_083 (1 x Prevotella ruminicola-group)</name>
                                                <branch_length>-0.004670741968</branch_length>
                                                <color>
                                                  <red>198</red>
                                                  <green>103</green>
                                                  <blue>136</blue>
                                                </color>
                                                <property applies_to="node" datatype="xsd:token" ref="style:font_color">#c66788</property>
                                              </clade>
                                            </clade>
                                            <clade>
                                              <branch_length>0.01518697292</branch_length>
                                              <color>
                                                <red>198</red>
                                                <green>103</green>
                                                <blue>136</blue>
                                              </color>
                                              <clade>
                                                <branch_length>0.01552631333</branch_length>
                                                <color>
                                                  <red>198</red>
                                                  <green>103</green>
                                                  <blue>136</blue>
                                                </color>
                                                <clade>
                                                  <name>Prevotella_174 (1 x Prevotella ruminicola-group)</name>
                                                  <branch_length>0.1165851504</branch_length>
                                                  <color>
                                                    <red>198</red>
                                                    <green>103</green>
                                                    <blue>136</blue>
                                                  </color>
                                                  <property applies_to="node" datatype="xsd:token" ref="style:font_color">#c66788</property>
                                                </clade>
                                                <clade>
                                                  <branch_length>0.01702886447</branch_length>
                                                  <color>
                                                    <red>198</red>
                                                    <green>103</green>
                                                    <blue>136</blue>
                                                  </color>
                                                  <clade>
                                                    <name>Bacteroides_118 (2 x Prevotella ruminicola-group)</name>
                                                    <branch_length>0.2005702704</branch_length>
                                                    <color>
                                                      <red>198</red>
                                                      <green>103</green>
                                                      <blue>136</blue>
                                                    </color>
                                                    <property applies_to="node" datatype="xsd:token" ref="style:font_color">#c66788</property>
                                                  </clade>
                                                  <clade>
                                                    <branch_length>0.1132506281</branch_length>
                                                    <color>
                                                      <red>198</red>
                                                      <green>103</green>
                                                      <blue>136</blue>
                                                    </color>
                                                    <clade>
                                                      <name>Prevotella_172 (1 x Prevotella ruminicola-group)</name>
                                                      <branch_length>0.008702282794</branch_length>
                                                      <color>
                                                        <red>198</red>
                                                        <green>103</green>
                                                        <blue>136</blue>
                                                      </color>
                                                      <property applies_to="node" datatype="xsd:token" ref="style:font_color">#c66788</property>
                                                    </clade>
                                                    <clade>
                                                      <name>Prevotella_179 (1 x Prevotella ruminicola-group)</name>
                                                      <branch_length>0.008108717389</branch_length>
                                                      <color>
                                                        <red>198</red>
                                                        <green>103</green>
                                                        <blue>136</blue>
                                                      </color>
                                                      <property applies_to="node" datatype="xsd:token" ref="style:font_color">#c66788</property>
                                                    </clade>
                                                  </clade>
                                                </clade>
                                              </clade>
                                              <clade>
                                                <name>Prevotella_183 (1 x Prevotella ruminicola-group)</name>
                                                <branch_length>0.1011097431</branch_length>
                                                <color>
                                                  <red>198</red>
                                                  <green>103</green>
                                                  <blue>136</blue>
                                                </color>
                                                <property applies_to="node" datatype="xsd:token" ref="style:font_color">#c66788</property>
                                              </clade>
                                            </clade>
                                          </clade>
                                        </clade>
                                      </clade>
                                    </clade>
                                  </clade>
                                  <clade>
                                    <name>Prevotella_185 (1 x Prevotella ruminicola-group)</name>
                                    <branch_length>0.07885424793</branch_length>
                                    <color>
                                      <red>198</red>
                                      <green>103</green>
                                      <blue>136</blue>
                                    </color>
                                    <property applies_to="node" datatype="xsd:token" ref="style:font_color">#c66788</property>
                                  </clade>
                                </clade>
                                <clade>
                                  <branch_length>0.03544906527</branch_length>
                                  <color>
                                    <red>198</red>
                                    <green>103</green>
                                    <blue>136</blue>
                                  </color>
                                  <clade>
                                    <name>Prevotella_001 (2 x Prevotella ruminicola-group)</name>
                                    <branch_length>0.009729480371</branch_length>
                                    <color>
                                      <red>198</red>
                                      <green>103</green>
                                      <blue>136</blue>
                                    </color>
                                    <property applies_to="node" datatype="xsd:token" ref="style:font_color">#c66788</property>
                                  </clade>
                                  <clade>
                                    <name>Prevotella_186 (1 x Prevotella ruminicola-group)</name>
                                    <branch_length>0.02239252068</branch_length>
                                    <color>
                                      <red>198</red>
                                      <green>103</green>
                                      <blue>136</blue>
                                    </color>
                                    <property applies_to="node" datatype="xsd:token" ref="style:font_color">#c66788</property>
                                  </clade>
                                </clade>
                              </clade>
                            </clade>
                            <clade>
                              <branch_length>0.07167202234</branch_length>
                              <clade>
                                <name>Prevotella_184 (1 x Prevotella unknown9)</name>
                                <branch_length>0.02728826739</branch_length>
                                <color>
                                  <red>253</red>
                                  <green>162</green>
                                  <blue>65</blue>
                                </color>
                                <property applies_to="node" datatype="xsd:token" ref="style:font_color">#fda241</property>
                              </clade>
                              <clade>
                                <name>Prevotella_188 (1 x Prevotella unknown10)</name>
                                <branch_length>0.08179273456</branch_length>
                                <color>
                                  <red>163</red>
                                  <green>161</green>
                                  <blue>250</blue>
                                </color>
                                <property applies_to="node" datatype="xsd:token" ref="style:font_color">#a3a1fa</property>
                              </clade>
                            </clade>
                          </clade>
                          <clade>
                            <branch_length>0.007830032147</branch_length>
                            <clade>
                              <branch_length>0.003977004439</branch_length>
                              <clade>
                                <branch_length>0.05766769871</branch_length>
                                <clade>
                                  <name>Bacteroides_041 (1 x Prevotella unknown16)</name>
                                  <branch_length>0.07287335396</branch_length>
                                  <color>
                                    <red>250</red>
                                    <green>15</green>
                                    <blue>114</blue>
                                  </color>
                                  <property applies_to="node" datatype="xsd:token" ref="style:font_color">#fa0f72</property>
                                </clade>
                                <clade>
                                  <name>Prevotella_131 (1 x Prevotella unknown17)</name>
                                  <branch_length>0.07579064369</branch_length>
                                  <color>
                                    <red>82</red>
                                    <green>46</green>
                                    <blue>230</blue>
                                  </color>
                                  <property applies_to="node" datatype="xsd:token" ref="style:font_color">#522ee6</property>
                                </clade>
                              </clade>
                              <clade>
                                <branch_length>0.01413248852</branch_length>
                                <clade>
                                  <branch_length>0.01135658473</branch_length>
                                  <clade>
                                    <name>Prevotella unknown13</name>
                                    <branch_length>0.09921967983</branch_length>
                                    <color>
                                      <red>19</red>
                                      <green>194</green>
                                      <blue>123</blue>
                                    </color>
                                    <clade>
                                      <name>Prevotella_128 (1 x Prevotella unknown13)</name>
                                      <branch_length>0.005182458553</branch_length>
                                      <color>
                                        <red>19</red>
                                        <green>194</green>
                                        <blue>123</blue>
                                      </color>
                                      <property applies_to="node" datatype="xsd:token" ref="style:font_color">#13c27b</property>
                                    </clade>
                                    <clade>
                                      <branch_length>0.0002407180145</branch_length>
                                      <color>
                                        <red>19</red>
                                        <green>194</green>
                                        <blue>123</blue>
                                      </color>
                                      <clade>
                                        <branch_length>0.0001868668478</branch_length>
                                        <color>
                                          <red>19</red>
                                          <green>194</green>
                                          <blue>123</blue>
                                        </color>
                                        <clade>
                                          <name>Prevotella_125 (2 x Prevotella unknown13)</name>
                                          <branch_length>0.007007969543</branch_length>
                                          <color>
                                            <red>19</red>
                                            <green>194</green>
                                            <blue>123</blue>
                                          </color>
                                          <property applies_to="node" datatype="xsd:token" ref="style:font_color">#13c27b</property>
                                        </clade>
                                        <clade>
                                          <branch_length>0.0004703348968</branch_length>
                                          <color>
                                            <red>19</red>
                                            <green>194</green>
                                            <blue>123</blue>
                                          </color>
                                          <clade>
                                            <name>Prevotella_124 (1 x Prevotella unknown13)</name>
                                            <branch_length>0.006139480043</branch_length>
                                            <color>
                                              <red>19</red>
                                              <green>194</green>
                                              <blue>123</blue>
                                            </color>
                                            <property applies_to="node" datatype="xsd:token" ref="style:font_color">#13c27b</property>
                                          </clade>
                                          <clade>
                                            <name>Prevotella_130 (1 x Prevotella unknown13)</name>
                                            <branch_length>0.005583519582</branch_length>
                                            <color>
                                              <red>19</red>
                                              <green>194</green>
                                              <blue>123</blue>
                                            </color>
                                            <property applies_to="node" datatype="xsd:token" ref="style:font_color">#13c27b</property>
                                          </clade>
                                        </clade>
                                      </clade>
                                      <clade>
                                        <name>Prevotella_133 (1 x Prevotella unknown13)</name>
                                        <branch_length>0.005402948707</branch_length>
                                        <color>
                                          <red>19</red>
                                          <green>194</green>
                                          <blue>123</blue>
                                        </color>
                                        <property applies_to="node" datatype="xsd:token" ref="style:font_color">#13c27b</property>
                                      </clade>
                                    </clade>
                                  </clade>
                                  <clade>
                                    <branch_length>0.0305169858</branch_length>
                                    <clade>
                                      <name>Prevotella_126 (1 x Prevotella unknown14)</name>
                                      <branch_length>0.08020277321</branch_length>
                                      <color>
                                        <red>125</red>
                                        <green>254</green>
                                        <blue>251</blue>
                                      </color>
                                      <property applies_to="node" datatype="xsd:token" ref="style:font_color">#7dfefb</property>
                                    </clade>
                                    <clade>
                                      <name>Prevotella_135 (1 x Prevotella unknown15)</name>
                                      <branch_length>0.08968022466</branch_length>
                                      <color>
                                        <red>164</red>
                                        <green>228</green>
                                        <blue>151</blue>
                                      </color>
                                      <property applies_to="node" datatype="xsd:token" ref="style:font_color">#a4e497</property>
                                    </clade>
                                  </clade>
                                </clade>
                                <clade>
                                  <branch_length>0.005325198174</branch_length>
                                  <clade>
                                    <name>Prevotella unknown11</name>
                                    <branch_length>0.1030849069</branch_length>
                                    <color>
                                      <red>190</red>
                                      <green>93</green>
                                      <blue>142</blue>
                                    </color>
                                    <clade>
                                      <name>Prevotella_103 (1 x Prevotella unknown11)</name>
                                      <branch_length>0.005202783272</branch_length>
                                      <color>
                                        <red>190</red>
                                        <green>93</green>
                                        <blue>142</blue>
                                      </color>
                                      <property applies_to="node" datatype="xsd:token" ref="style:font_color">#be5d8e</property>
                                    </clade>
                                    <clade>
                                      <branch_length>0.001217250479</branch_length>
                                      <color>
                                        <red>190</red>
                                        <green>93</green>
                                        <blue>142</blue>
                                      </color>
                                      <clade>
                                        <name>Prevotella_105 (1 x Prevotella unknown11)</name>
                                        <branch_length>0.005829788744</branch_length>
                                        <color>
                                          <red>190</red>
                                          <green>93</green>
                                          <blue>142</blue>
                                        </color>
                                        <property applies_to="node" datatype="xsd:token" ref="style:font_color">#be5d8e</property>
                                      </clade>
                                      <clade>
                                        <branch_length>0.0008186707273</branch_length>
                                        <color>
                                          <red>190</red>
                                          <green>93</green>
                                          <blue>142</blue>
                                        </color>
                                        <clade>
                                          <branch_length>0.001522924751</branch_length>
                                          <color>
                                            <red>190</red>
                                            <green>93</green>
                                            <blue>142</blue>
                                          </color>
                                          <clade>
                                            <name>Prevotella_104 (1 x Prevotella unknown11)</name>
                                            <branch_length>0.005218480714</branch_length>
                                            <color>
                                              <red>190</red>
                                              <green>93</green>
                                              <blue>142</blue>
                                            </color>
                                            <property applies_to="node" datatype="xsd:token" ref="style:font_color">#be5d8e</property>
                                          </clade>
                                          <clade>
                                            <name>Prevotella_106 (1 x Prevotella unknown11)</name>
                                            <branch_length>0.006785519421</branch_length>
                                            <color>
                                              <red>190</red>
                                              <green>93</green>
                                              <blue>142</blue>
                                            </color>
                                            <property applies_to="node" datatype="xsd:token" ref="style:font_color">#be5d8e</property>
                                          </clade>
                                        </clade>
                                        <clade>
                                          <name>Prevotella_107 (1 x Prevotella unknown11)</name>
                                          <branch_length>0.005419032183</branch_length>
                                          <color>
                                            <red>190</red>
                                            <green>93</green>
                                            <blue>142</blue>
                                          </color>
                                          <property applies_to="node" datatype="xsd:token" ref="style:font_color">#be5d8e</property>
                                        </clade>
                                      </clade>
                                    </clade>
                                  </clade>
                                  <clade>
                                    <name>Prevotella unknown12</name>
                                    <branch_length>0.09491704404</branch_length>
                                    <color>
                                      <red>209</red>
                                      <green>235</green>
                                      <blue>81</blue>
                                    </color>
                                    <clade>
                                      <branch_length>0.0003394594532</branch_length>
                                      <color>
                                        <red>209</red>
                                        <green>235</green>
                                        <blue>81</blue>
                                      </color>
                                      <clade>
                                        <name>Prevotella_127 (1 x Prevotella unknown12)</name>
                                        <branch_length>0.007447332609</branch_length>
                                        <color>
                                          <red>209</red>
                                          <green>235</green>
                                          <blue>81</blue>
                                        </color>
                                        <property applies_to="node" datatype="xsd:token" ref="style:font_color">#d1eb51</property>
                                      </clade>
                                      <clade>
                                        <name>Prevotella_132 (1 x Prevotella unknown12)</name>
                                        <branch_length>0.006597667467</branch_length>
                                        <color>
                                          <red>209</red>
                                          <green>235</green>
                                          <blue>81</blue>
                                        </color>
                                        <property applies_to="node" datatype="xsd:token" ref="style:font_color">#d1eb51</property>
                                      </clade>
                                    </clade>
                                    <clade>
                                      <branch_length>0.0006460351287</branch_length>
                                      <color>
                                        <red>209</red>
                                        <green>235</green>
                                        <blue>81</blue>
                                      </color>
                                      <clade>
                                        <name>Prevotella_129 (1 x Prevotella unknown12)</name>
                                        <branch_length>0.006241722498</branch_length>
                                        <color>
                                          <red>209</red>
                                          <green>235</green>
                                          <blue>81</blue>
                                        </color>
                                        <property applies_to="node" datatype="xsd:token" ref="style:font_color">#d1eb51</property>
                                      </clade>
                                      <clade>
                                        <name>Prevotella_136 (1 x Prevotella unknown12)</name>
                                        <branch_length>0.008117277175</branch_length>
                                        <color>
                                          <red>209</red>
                                          <green>235</green>
                                          <blue>81</blue>
                                        </color>
                                        <property applies_to="node" datatype="xsd:token" ref="style:font_color">#d1eb51</property>
                                      </clade>
                                    </clade>
                                  </clade>
                                </clade>
                              </clade>
                            </clade>
                            <clade>
                              <branch_length>0.01782440208</branch_length>
                              <clade>
                                <name>Prevotella copri</name>
                                <branch_length>0.04935957491</branch_length>
                                <color>
                                  <red>114</red>
                                  <green>202</green>
                                  <blue>246</blue>
                                </color>
                                <clade>
                                  <name>Prevotella_005 (1 x Prevotella copri)</name>
                                  <branch_length>0.06689696759</branch_length>
                                  <color>
                                    <red>114</red>
                                    <green>202</green>
                                    <blue>246</blue>
                                  </color>
                                  <property applies_to="node" datatype="xsd:token" ref="style:font_color">#72caf6</property>
                                </clade>
                                <clade>
                                  <name>Prevotella_123 (1 x Prevotella copri)</name>
                                  <branch_length>0.06682202965</branch_length>
                                  <color>
                                    <red>114</red>
                                    <green>202</green>
                                    <blue>246</blue>
                                  </color>
                                  <property applies_to="node" datatype="xsd:token" ref="style:font_color">#72caf6</property>
                                </clade>
                              </clade>
                              <clade>
                                <name>Prevotella unknown18</name>
                                <branch_length>0.01125439815</branch_length>
                                <color>
                                  <red>183</red>
                                  <green>190</green>
                                  <blue>132</blue>
                                </color>
                                <clade>
                                  <name>Prevotella_137 (1 x Prevotella unknown18)</name>
                                  <branch_length>0.105584994</branch_length>
                                  <color>
                                    <red>183</red>
                                    <green>190</green>
                                    <blue>132</blue>
                                  </color>
                                  <property applies_to="node" datatype="xsd:token" ref="style:font_color">#b7be84</property>
                                </clade>
                                <clade>
                                  <branch_length>0.02343360707</branch_length>
                                  <color>
                                    <red>183</red>
                                    <green>190</green>
                                    <blue>132</blue>
                                  </color>
                                  <clade>
                                    <name>Prevotella_171 (1 x Prevotella unknown18)</name>
                                    <branch_length>0.07826308161</branch_length>
                                    <color>
                                      <red>183</red>
                                      <green>190</green>
                                      <blue>132</blue>
                                    </color>
                                    <property applies_to="node" datatype="xsd:token" ref="style:font_color">#b7be84</property>
                                  </clade>
                                  <clade>
                                    <name>Prevotella_189 (1 x Prevotella unknown18)</name>
                                    <branch_length>0.08186591417</branch_length>
                                    <color>
                                      <red>183</red>
                                      <green>190</green>
                                      <blue>132</blue>
                                    </color>
                                    <property applies_to="node" datatype="xsd:token" ref="style:font_color">#b7be84</property>
                                  </clade>
                                </clade>
                              </clade>
                            </clade>
                          </clade>
                        </clade>
                      </clade>
                    </clade>
                  </clade>
                </clade>
              </clade>
            </clade>
          </clade>
          <clade>
            <branch_length>0.0321502611</branch_length>
            <clade>
              <branch_length>0.01520507503</branch_length>
              <clade>
                <branch_length>0.02288013324</branch_length>
                <clade>
                  <name>Acinetobacter indicus</name>
                  <branch_length>0.06733050942</branch_length>
                  <color>
                    <red>245</red>
                    <green>123</green>
                    <blue>238</blue>
                  </color>
                  <clade>
                    <name>Acinetobacter_404 (1 x Acinetobacter indicus)</name>
                    <branch_length>0.000503689982</branch_length>
                    <color>
                      <red>245</red>
                      <green>123</green>
                      <blue>238</blue>
                    </color>
                    <property applies_to="node" datatype="xsd:token" ref="style:font_color">#f57bee</property>
                  </clade>
                  <clade>
                    <branch_length>0.01489380654</branch_length>
                    <color>
                      <red>245</red>
                      <green>123</green>
                      <blue>238</blue>
                    </color>
                    <clade>
                      <name>Acinetobacter_405 (2 x Acinetobacter indicus)</name>
                      <branch_length>-0.0007904963568</branch_length>
                      <color>
                        <red>245</red>
                        <green>123</green>
                        <blue>238</blue>
                      </color>
                      <property applies_to="node" datatype="xsd:token" ref="style:font_color">#f57bee</property>
                    </clade>
                    <clade>
                      <branch_length>0.00978486333</branch_length>
                      <color>
                        <red>245</red>
                        <green>123</green>
                        <blue>238</blue>
                      </color>
                      <clade>
                        <name>Acinetobacter_527 (1 x Acinetobacter indicus)</name>
                        <branch_length>0.01540914178</branch_length>
                        <color>
                          <red>245</red>
                          <green>123</green>
                          <blue>238</blue>
                        </color>
                        <property applies_to="node" datatype="xsd:token" ref="style:font_color">#f57bee</property>
                      </clade>
                      <clade>
                        <branch_length>0.003508783411</branch_length>
                        <color>
                          <red>245</red>
                          <green>123</green>
                          <blue>238</blue>
                        </color>
                        <clade>
                          <branch_length>0.003371822415</branch_length>
                          <color>
                            <red>245</red>
                            <green>123</green>
                            <blue>238</blue>
                          </color>
                          <clade>
                            <name>Acinetobacter_535 (1 x Acinetobacter indicus)</name>
                            <branch_length>0.005568438675</branch_length>
                            <color>
                              <red>245</red>
                              <green>123</green>
                              <blue>238</blue>
                            </color>
                            <property applies_to="node" datatype="xsd:token" ref="style:font_color">#f57bee</property>
                          </clade>
                          <clade>
                            <branch_length>0.001091789454</branch_length>
                            <color>
                              <red>245</red>
                              <green>123</green>
                              <blue>238</blue>
                            </color>
                            <clade>
                              <name>Acinetobacter_528 (1 x Acinetobacter indicus)</name>
                              <branch_length>0.008970735595</branch_length>
                              <color>
                                <red>245</red>
                                <green>123</green>
                                <blue>238</blue>
                              </color>
                              <property applies_to="node" datatype="xsd:token" ref="style:font_color">#f57bee</property>
                            </clade>
                            <clade>
                              <branch_length>0.001590859145</branch_length>
                              <color>
                                <red>245</red>
                                <green>123</green>
                                <blue>238</blue>
                              </color>
                              <clade>
                                <name>Acinetobacter_524 (1 x Acinetobacter indicus)</name>
                                <branch_length>0.005508607253</branch_length>
                                <color>
                                  <red>245</red>
                                  <green>123</green>
                                  <blue>238</blue>
                                </color>
                                <property applies_to="node" datatype="xsd:token" ref="style:font_color">#f57bee</property>
                              </clade>
                              <clade>
                                <branch_length>0.001301337266</branch_length>
                                <color>
                                  <red>245</red>
                                  <green>123</green>
                                  <blue>238</blue>
                                </color>
                                <clade>
                                  <name>Acinetobacter_519 (1 x Acinetobacter indicus)</name>
                                  <branch_length>0.005697357003</branch_length>
                                  <color>
                                    <red>245</red>
                                    <green>123</green>
                                    <blue>238</blue>
                                  </color>
                                  <property applies_to="node" datatype="xsd:token" ref="style:font_color">#f57bee</property>
                                </clade>
                                <clade>
                                  <branch_length>0.001146750059</branch_length>
                                  <color>
                                    <red>245</red>
                                    <green>123</green>
                                    <blue>238</blue>
                                  </color>
                                  <clade>
                                    <name>Acinetobacter_530 (1 x Acinetobacter indicus)</name>
                                    <branch_length>0.005459019449</branch_length>
                                    <color>
                                      <red>245</red>
                                      <green>123</green>
                                      <blue>238</blue>
                                    </color>
                                    <property applies_to="node" datatype="xsd:token" ref="style:font_color">#f57bee</property>
                                  </clade>
                                  <clade>
                                    <branch_length>0.000614610035</branch_length>
                                    <color>
                                      <red>245</red>
                                      <green>123</green>
                                      <blue>238</blue>
                                    </color>
                                    <clade>
                                      <name>Acinetobacter_523 (1 x Acinetobacter indicus)</name>
                                      <branch_length>0.006088392809</branch_length>
                                      <color>
                                        <red>245</red>
                                        <green>123</green>
                                        <blue>238</blue>
                                      </color>
                                      <property applies_to="node" datatype="xsd:token" ref="style:font_color">#f57bee</property>
                                    </clade>
                                    <clade>
                                      <branch_length>0.0006153199356</branch_length>
                                      <color>
                                        <red>245</red>
                                        <green>123</green>
                                        <blue>238</blue>
                                      </color>
                                      <clade>
                                        <name>Acinetobacter_525 (1 x Acinetobacter indicus)</name>
                                        <branch_length>0.005489557516</branch_length>
                                        <color>
                                          <red>245</red>
                                          <green>123</green>
                                          <blue>238</blue>
                                        </color>
                                        <property applies_to="node" datatype="xsd:token" ref="style:font_color">#f57bee</property>
                                      </clade>
                                      <clade>
                                        <branch_length>0.0006923098117</branch_length>
                                        <color>
                                          <red>245</red>
                                          <green>123</green>
                                          <blue>238</blue>
                                        </color>
                                        <clade>
                                          <name>Acinetobacter_532 (1 x Acinetobacter indicus)</name>
                                          <branch_length>0.007952610962</branch_length>
                                          <color>
                                            <red>245</red>
                                            <green>123</green>
                                            <blue>238</blue>
                                          </color>
                                          <property applies_to="node" datatype="xsd:token" ref="style:font_color">#f57bee</property>
                                        </clade>
                                        <clade>
                                          <branch_length>0.001078176079</branch_length>
                                          <color>
                                            <red>245</red>
                                            <green>123</green>
                                            <blue>238</blue>
                                          </color>
                                          <clade>
                                            <name>Acinetobacter_534 (1 x Acinetobacter indicus)</name>
                                            <branch_length>0.006303275935</branch_length>
                                            <color>
                                              <red>245</red>
                                              <green>123</green>
                                              <blue>238</blue>
                                            </color>
                                            <property applies_to="node" datatype="xsd:token" ref="style:font_color">#f57bee</property>
                                          </clade>
                                          <clade>
                                            <branch_length>0.0003598567564</branch_length>
                                            <color>
                                              <red>245</red>
                                              <green>123</green>
                                              <blue>238</blue>
                                            </color>
                                            <clade>
                                              <name>Acinetobacter_520 (1 x Acinetobacter indicus)</name>
                                              <branch_length>0.006564127747</branch_length>
                                              <color>
                                                <red>245</red>
                                                <green>123</green>
                                                <blue>238</blue>
                                              </color>
                                              <property applies_to="node" datatype="xsd:token" ref="style:font_color">#f57bee</property>
                                            </clade>
                                            <clade>
                                              <branch_length>0.0004506497644</branch_length>
                                              <color>
                                                <red>245</red>
                                                <green>123</green>
                                                <blue>238</blue>
                                              </color>
                                              <clade>
                                                <name>Acinetobacter_529 (1 x Acinetobacter indicus)</name>
                                                <branch_length>0.006130905356</branch_length>
                                                <color>
                                                  <red>245</red>
                                                  <green>123</green>
                                                  <blue>238</blue>
                                                </color>
                                                <property applies_to="node" datatype="xsd:token" ref="style:font_color">#f57bee</property>
                                              </clade>
                                              <clade>
                                                <branch_length>0.0008202320896</branch_length>
                                                <color>
                                                  <red>245</red>
                                                  <green>123</green>
                                                  <blue>238</blue>
                                                </color>
                                                <clade>
                                                  <branch_length>0.001358446665</branch_length>
                                                  <color>
                                                    <red>245</red>
                                                    <green>123</green>
                                                    <blue>238</blue>
                                                  </color>
                                                  <clade>
                                                    <name>Acinetobacter_526 (2 x Acinetobacter indicus)</name>
                                                    <branch_length>0.006880224217</branch_length>
                                                    <color>
                                                      <red>245</red>
                                                      <green>123</green>
                                                      <blue>238</blue>
                                                    </color>
                                                    <property applies_to="node" datatype="xsd:token" ref="style:font_color">#f57bee</property>
                                                  </clade>
                                                  <clade>
                                                    <name>Acinetobacter_531 (1 x Acinetobacter indicus)</name>
                                                    <branch_length>0.004089775961</branch_length>
                                                    <color>
                                                      <red>245</red>
                                                      <green>123</green>
                                                      <blue>238</blue>
                                                    </color>
                                                    <property applies_to="node" datatype="xsd:token" ref="style:font_color">#f57bee</property>
                                                  </clade>
                                                </clade>
                                                <clade>
                                                  <branch_length>0.001239495119</branch_length>
                                                  <color>
                                                    <red>245</red>
                                                    <green>123</green>
                                                    <blue>238</blue>
                                                  </color>
                                                  <clade>
                                                    <name>Acinetobacter_517 (1 x Acinetobacter indicus)</name>
                                                    <branch_length>0.007820853032</branch_length>
                                                    <color>
                                                      <red>245</red>
                                                      <green>123</green>
                                                      <blue>238</blue>
                                                    </color>
                                                    <property applies_to="node" datatype="xsd:token" ref="style:font_color">#f57bee</property>
                                                  </clade>
                                                  <clade>
                                                    <branch_length>0.0001263909508</branch_length>
                                                    <color>
                                                      <red>245</red>
                                                      <green>123</green>
                                                      <blue>238</blue>
                                                    </color>
                                                    <clade>
                                                      <branch_length>0.0003228939022</branch_length>
                                                      <color>
                                                        <red>245</red>
                                                        <green>123</green>
                                                        <blue>238</blue>
                                                      </color>
                                                      <clade>
                                                        <name>Acinetobacter_522 (1 x Acinetobacter indicus)</name>
                                                        <branch_length>0.006619405001</branch_length>
                                                        <color>
                                                          <red>245</red>
                                                          <green>123</green>
                                                          <blue>238</blue>
                                                        </color>
                                                        <property applies_to="node" datatype="xsd:token" ref="style:font_color">#f57bee</property>
                                                      </clade>
                                                      <clade>
                                                        <branch_length>0.0006543572526</branch_length>
                                                        <color>
                                                          <red>245</red>
                                                          <green>123</green>
                                                          <blue>238</blue>
                                                        </color>
                                                        <clade>
                                                          <name>Acinetobacter_521 (1 x Acinetobacter indicus)</name>
                                                          <branch_length>0.005885566119</branch_length>
                                                          <color>
                                                            <red>245</red>
                                                            <green>123</green>
                                                            <blue>238</blue>
                                                          </color>
                                                          <property applies_to="node" datatype="xsd:token" ref="style:font_color">#f57bee</property>
                                                        </clade>
                                                        <clade>
                                                          <name>Acinetobacter_533 (1 x Acinetobacter indicus)</name>
                                                          <branch_length>0.006283433642</branch_length>
                                                          <color>
                                                            <red>245</red>
                                                            <green>123</green>
                                                            <blue>238</blue>
                                                          </color>
                                                          <property applies_to="node" datatype="xsd:token" ref="style:font_color">#f57bee</property>
                                                        </clade>
                                                      </clade>
                                                    </clade>
                                                    <clade>
                                                      <branch_length>0.00200243853</branch_length>
                                                      <color>
                                                        <red>245</red>
                                                        <green>123</green>
                                                        <blue>238</blue>
                                                      </color>
                                                      <clade>
                                                        <name>Acinetobacter_518 (1 x Acinetobacter indicus)</name>
                                                        <branch_length>0.005924724042</branch_length>
                                                        <color>
                                                          <red>245</red>
                                                          <green>123</green>
                                                          <blue>238</blue>
                                                        </color>
                                                        <property applies_to="node" datatype="xsd:token" ref="style:font_color">#f57bee</property>
                                                      </clade>
                                                      <clade>
                                                        <name>Acinetobacter_536 (1 x Acinetobacter indicus)</name>
                                                        <branch_length>0.006437275559</branch_length>
                                                        <color>
                                                          <red>245</red>
                                                          <green>123</green>
                                                          <blue>238</blue>
                                                        </color>
                                                        <property applies_to="node" datatype="xsd:token" ref="style:font_color">#f57bee</property>
                                                      </clade>
                                                    </clade>
                                                  </clade>
                                                </clade>
                                              </clade>
                                            </clade>
                                          </clade>
                                        </clade>
                                      </clade>
                                    </clade>
                                  </clade>
                                </clade>
                              </clade>
                            </clade>
                          </clade>
                        </clade>
                        <clade>
                          <branch_length>0.002080683829</branch_length>
                          <color>
                            <red>245</red>
                            <green>123</green>
                            <blue>238</blue>
                          </color>
                          <clade>
                            <branch_length>0.005762915127</branch_length>
                            <color>
                              <red>245</red>
                              <green>123</green>
                              <blue>238</blue>
                            </color>
                            <clade>
                              <name>Acinetobacter_142 (1 x Acinetobacter indicus)</name>
                              <branch_length>0.006999639794</branch_length>
                              <color>
                                <red>245</red>
                                <green>123</green>
                                <blue>238</blue>
                              </color>
                              <property applies_to="node" datatype="xsd:token" ref="style:font_color">#f57bee</property>
                            </clade>
                            <clade>
                              <name>Acinetobacter_170 (3 x Acinetobacter indicus)</name>
                              <branch_length>0.01499236003</branch_length>
                              <color>
                                <red>245</red>
                                <green>123</green>
                                <blue>238</blue>
                              </color>
                              <property applies_to="node" datatype="xsd:token" ref="style:font_color">#f57bee</property>
                            </clade>
                          </clade>
                          <clade>
                            <branch_length>0.01048766915</branch_length>
                            <color>
                              <red>245</red>
                              <green>123</green>
                              <blue>238</blue>
                            </color>
                            <clade>
                              <name>Acinetobacter_280 (2 x Acinetobacter indicus)</name>
                              <branch_length>0.01035190001</branch_length>
                              <color>
                                <red>245</red>
                                <green>123</green>
                                <blue>238</blue>
                              </color>
                              <property applies_to="node" datatype="xsd:token" ref="style:font_color">#f57bee</property>
                            </clade>
                            <clade>
                              <name>Acinetobacter_540 (1 x Acinetobacter indicus)</name>
                              <branch_length>0.009359100834</branch_length>
                              <color>
                                <red>245</red>
                                <green>123</green>
                                <blue>238</blue>
                              </color>
                              <property applies_to="node" datatype="xsd:token" ref="style:font_color">#f57bee</property>
                            </clade>
                          </clade>
                        </clade>
                      </clade>
                    </clade>
                  </clade>
                </clade>
                <clade>
                  <branch_length>0.03001141921</branch_length>
                  <clade>
                    <branch_length>0.002847730881</branch_length>
                    <clade>
                      <branch_length>0.007855522446</branch_length>
                      <clade>
                        <name>Acinetobacter_578 (1 x Acinetobacter marinus)</name>
                        <branch_length>0.1190743893</branch_length>
                        <color>
                          <red>239</red>
                          <green>75</green>
                          <blue>123</blue>
                        </color>
                        <property applies_to="node" datatype="xsd:token" ref="style:font_color">#ef4b7b</property>
                      </clade>
                      <clade>
                        <branch_length>0.02233074978</branch_length>
                        <clade>
                          <name>Acinetobacter_392 (1 x Acinetobacter qingfengensis)</name>
                          <branch_length>0.1099880487</branch_length>
                          <color>
                            <red>240</red>
                            <green>240</green>
                            <blue>51</blue>
                          </color>
                          <property applies_to="node" datatype="xsd:token" ref="style:font_color">#f0f033</property>
                        </clade>
                        <clade>
                          <branch_length>0.06285630167</branch_length>
                          <clade>
                            <name>Acinetobacter_475 (1 x Acinetobacter populi)</name>
                            <branch_length>0.04148688912</branch_length>
                            <color>
                              <red>221</red>
                              <green>99</green>
                              <blue>81</blue>
                            </color>
                            <property applies_to="node" datatype="xsd:token" ref="style:font_color">#dd6351</property>
                          </clade>
                          <clade>
                            <name>Acinetobacter_580 (1 x Acinetobacter puyangensis)</name>
                            <branch_length>0.04174610972</branch_length>
                            <color>
                              <red>157</red>
                              <green>186</green>
                              <blue>85</blue>
                            </color>
                            <property applies_to="node" datatype="xsd:token" ref="style:font_color">#9dba55</property>
                          </clade>
                        </clade>
                      </clade>
                    </clade>
                    <clade>
                      <branch_length>0.028916087</branch_length>
                      <clade>
                        <branch_length>0.001962311566</branch_length>
                        <clade>
                          <name>Acinetobacter_184 (1 x Acinetobacter nectaris)</name>
                          <branch_length>0.1034512296</branch_length>
                          <color>
                            <red>50</red>
                            <green>248</green>
                            <blue>40</blue>
                          </color>
                          <property applies_to="node" datatype="xsd:token" ref="style:font_color">#32f828</property>
                        </clade>
                        <clade>
                          <name>Acinetobacter_579 (1 x Acinetobacter boissieri)</name>
                          <branch_length>0.1071087644</branch_length>
                          <color>
                            <red>186</red>
                            <green>0</green>
                            <blue>223</blue>
                          </color>
                          <property applies_to="node" datatype="xsd:token" ref="style:font_color">#ba00df</property>
                        </clade>
                      </clade>
                      <clade>
                        <name>Acinetobacter_586 (1 x Acinetobacter apis)</name>
                        <branch_length>0.1078906506</branch_length>
                        <color>
                          <red>179</red>
                          <green>40</green>
                          <blue>49</blue>
                        </color>
                        <property applies_to="node" datatype="xsd:token" ref="style:font_color">#b32831</property>
                      </clade>
                    </clade>
                  </clade>
                  <clade>
                    <branch_length>0.004407788627</branch_length>
                    <clade>
                      <name>Acinetobacter_366 (1 x Acinetobacter unknown7)</name>
                      <branch_length>0.1014405489</branch_length>
                      <color>
                        <red>56</red>
                        <green>238</green>
                        <blue>71</blue>
                      </color>
                      <property applies_to="node" datatype="xsd:token" ref="style:font_color">#38ee47</property>
                    </clade>
                    <clade>
                      <branch_length>0.003015454859</branch_length>
                      <clade>
                        <name>Acinetobacter radioresistens</name>
                        <branch_length>0.09707880765</branch_length>
                        <color>
                          <red>194</red>
                          <green>228</green>
                          <blue>210</blue>
                        </color>
                        <clade>
                          <name>Acinetobacter_544 (2 x Acinetobacter radioresistens)</name>
                          <branch_length>0.001953742001</branch_length>
                          <color>
                            <red>194</red>
                            <green>228</green>
                            <blue>210</blue>
                          </color>
                          <property applies_to="node" datatype="xsd:token" ref="style:font_color">#c2e4d2</property>
                        </clade>
                        <clade>
                          <branch_length>0.004425665829</branch_length>
                          <color>
                            <red>194</red>
                            <green>228</green>
                            <blue>210</blue>
                          </color>
                          <clade>
                            <name>Acinetobacter_503 (1 x Acinetobacter radioresistens)</name>
                            <branch_length>0.00555891078</branch_length>
                            <color>
                              <red>194</red>
                              <green>228</green>
                              <blue>210</blue>
                            </color>
                            <property applies_to="node" datatype="xsd:token" ref="style:font_color">#c2e4d2</property>
                          </clade>
                          <clade>
                            <branch_length>0.002556683496</branch_length>
                            <color>
                              <red>194</red>
                              <green>228</green>
                              <blue>210</blue>
                            </color>
                            <clade>
                              <name>Acinetobacter_403 (1 x Acinetobacter radioresistens)</name>
                              <branch_length>0.006645031273</branch_length>
                              <color>
                                <red>194</red>
                                <green>228</green>
                                <blue>210</blue>
                              </color>
                              <property applies_to="node" datatype="xsd:token" ref="style:font_color">#c2e4d2</property>
                            </clade>
                            <clade>
                              <branch_length>0.00134656555</branch_length>
                              <color>
                                <red>194</red>
                                <green>228</green>
                                <blue>210</blue>
                              </color>
                              <clade>
                                <branch_length>0.006039341912</branch_length>
                                <color>
                                  <red>194</red>
                                  <green>228</green>
                                  <blue>210</blue>
                                </color>
                                <clade>
                                  <name>Acinetobacter_034 (1 x Acinetobacter radioresistens)</name>
                                  <branch_length>0.0009486182826</branch_length>
                                  <color>
                                    <red>194</red>
                                    <green>228</green>
                                    <blue>210</blue>
                                  </color>
                                  <property applies_to="node" datatype="xsd:token" ref="style:font_color">#c2e4d2</property>
                                </clade>
                                <clade>
                                  <name>Acinetobacter_283 (1 x Acinetobacter radioresistens)</name>
                                  <branch_length>0.004565381911</branch_length>
                                  <color>
                                    <red>194</red>
                                    <green>228</green>
                                    <blue>210</blue>
                                  </color>
                                  <property applies_to="node" datatype="xsd:token" ref="style:font_color">#c2e4d2</property>
                                </clade>
                              </clade>
                              <clade>
                                <branch_length>0.0006975990254</branch_length>
                                <color>
                                  <red>194</red>
                                  <green>228</green>
                                  <blue>210</blue>
                                </color>
                                <clade>
                                  <branch_length>0.003755141981</branch_length>
                                  <color>
                                    <red>194</red>
                                    <green>228</green>
                                    <blue>210</blue>
                                  </color>
                                  <clade>
                                    <branch_length>0.001128365402</branch_length>
                                    <color>
                                      <red>194</red>
                                      <green>228</green>
                                      <blue>210</blue>
                                    </color>
                                    <clade>
                                      <branch_length>0.001756794285</branch_length>
                                      <color>
                                        <red>194</red>
                                        <green>228</green>
                                        <blue>210</blue>
                                      </color>
                                      <clade>
                                        <name>Acinetobacter_193 (4 x Acinetobacter radioresistens)</name>
                                        <branch_length>0.001417544554</branch_length>
                                        <color>
                                          <red>194</red>
                                          <green>228</green>
                                          <blue>210</blue>
                                        </color>
                                        <property applies_to="node" datatype="xsd:token" ref="style:font_color">#c2e4d2</property>
                                      </clade>
                                      <clade>
                                        <name>Acinetobacter_203 (1 x Acinetobacter radioresistens)</name>
                                        <branch_length>0.00466045551</branch_length>
                                        <color>
                                          <red>194</red>
                                          <green>228</green>
                                          <blue>210</blue>
                                        </color>
                                        <property applies_to="node" datatype="xsd:token" ref="style:font_color">#c2e4d2</property>
                                      </clade>
                                    </clade>
                                    <clade>
                                      <name>Acinetobacter_216 (1 x Acinetobacter radioresistens)</name>
                                      <branch_length>0.003265372477</branch_length>
                                      <color>
                                        <red>194</red>
                                        <green>228</green>
                                        <blue>210</blue>
                                      </color>
                                      <property applies_to="node" datatype="xsd:token" ref="style:font_color">#c2e4d2</property>
                                    </clade>
                                  </clade>
                                  <clade>
                                    <branch_length>0.0004889512202</branch_length>
                                    <color>
                                      <red>194</red>
                                      <green>228</green>
                                      <blue>210</blue>
                                    </color>
                                    <clade>
                                      <name>Acinetobacter_067 (2 x Acinetobacter radioresistens)</name>
                                      <branch_length>0.003591455519</branch_length>
                                      <color>
                                        <red>194</red>
                                        <green>228</green>
                                        <blue>210</blue>
                                      </color>
                                      <property applies_to="node" datatype="xsd:token" ref="style:font_color">#c2e4d2</property>
                                    </clade>
                                    <clade>
                                      <branch_length>0.001596023329</branch_length>
                                      <color>
                                        <red>194</red>
                                        <green>228</green>
                                        <blue>210</blue>
                                      </color>
                                      <clade>
                                        <name>Acinetobacter_051 (1 x Acinetobacter radioresistens)</name>
                                        <branch_length>0.001820438774</branch_length>
                                        <color>
                                          <red>194</red>
                                          <green>228</green>
                                          <blue>210</blue>
                                        </color>
                                        <property applies_to="node" datatype="xsd:token" ref="style:font_color">#c2e4d2</property>
                                      </clade>
                                      <clade>
                                        <name>Acinetobacter_238 (2 x Acinetobacter radioresistens)</name>
                                        <branch_length>0.004427561536</branch_length>
                                        <color>
                                          <red>194</red>
                                          <green>228</green>
                                          <blue>210</blue>
                                        </color>
                                        <property applies_to="node" datatype="xsd:token" ref="style:font_color">#c2e4d2</property>
                                      </clade>
                                    </clade>
                                  </clade>
                                </clade>
                                <clade>
                                  <branch_length>0.0006099430611</branch_length>
                                  <color>
                                    <red>194</red>
                                    <green>228</green>
                                    <blue>210</blue>
                                  </color>
                                  <clade>
                                    <branch_length>0.0022284484</branch_length>
                                    <color>
                                      <red>194</red>
                                      <green>228</green>
                                      <blue>210</blue>
                                    </color>
                                    <clade>
                                      <name>Acinetobacter_009 (5 x Acinetobacter radioresistens)</name>
                                      <branch_length>0.005982393865</branch_length>
                                      <color>
                                        <red>194</red>
                                        <green>228</green>
                                        <blue>210</blue>
                                      </color>
                                      <property applies_to="node" datatype="xsd:token" ref="style:font_color">#c2e4d2</property>
                                    </clade>
                                    <clade>
                                      <name>Acinetobacter_220 (1 x Acinetobacter radioresistens)</name>
                                      <branch_length>0.005814605858</branch_length>
                                      <color>
                                        <red>194</red>
                                        <green>228</green>
                                        <blue>210</blue>
                                      </color>
                                      <property applies_to="node" datatype="xsd:token" ref="style:font_color">#c2e4d2</property>
                                    </clade>
                                  </clade>
                                  <clade>
                                    <name>Acinetobacter_572 (1 x Acinetobacter radioresistens)</name>
                                    <branch_length>0.008889806457</branch_length>
                                    <color>
                                      <red>194</red>
                                      <green>228</green>
                                      <blue>210</blue>
                                    </color>
                                    <property applies_to="node" datatype="xsd:token" ref="style:font_color">#c2e4d2</property>
                                  </clade>
                                </clade>
                              </clade>
                            </clade>
                          </clade>
                        </clade>
                      </clade>
                      <clade>
                        <branch_length>0.003619112074</branch_length>
                        <clade>
                          <branch_length>0.01411391888</branch_length>
                          <clade>
                            <name>Acinetobacter_171 (2 x Acinetobacter rudis)</name>
                            <branch_length>0.1185530424</branch_length>
                            <color>
                              <red>40</red>
                              <green>177</green>
                              <blue>247</blue>
                            </color>
                            <property applies_to="node" datatype="xsd:token" ref="style:font_color">#28b1f7</property>
                          </clade>
                          <clade>
                            <name>Acinetobacter_368 (1 x Acinetobacter larvae)</name>
                            <branch_length>0.1169179529</branch_length>
                            <color>
                              <red>91</red>
                              <green>254</green>
                              <blue>193</blue>
                            </color>
                            <property applies_to="node" datatype="xsd:token" ref="style:font_color">#5bfec1</property>
                          </clade>
                        </clade>
                        <clade>
                          <branch_length>0.001813919283</branch_length>
                          <clade>
                            <branch_length>0.004780043382</branch_length>
                            <clade>
                              <branch_length>0.03266505897</branch_length>
                              <clade>
                                <branch_length>0.009506216273</branch_length>
                                <clade>
                                  <name>Acinetobacter unknown6</name>
                                  <branch_length>0.05297991261</branch_length>
                                  <color>
                                    <red>195</red>
                                    <green>57</green>
                                    <blue>209</blue>
                                  </color>
                                  <clade>
                                    <name>Acinetobacter_344 (1 x Acinetobacter unknown6)</name>
                                    <branch_length>0.009654466063</branch_length>
                                    <color>
                                      <red>195</red>
                                      <green>57</green>
                                      <blue>209</blue>
                                    </color>
                                    <property applies_to="node" datatype="xsd:token" ref="style:font_color">#c339d1</property>
                                  </clade>
                                  <clade>
                                    <name>Acinetobacter_346 (1 x Acinetobacter unknown6)</name>
                                    <branch_length>0.004929534625</branch_length>
                                    <color>
                                      <red>195</red>
                                      <green>57</green>
                                      <blue>209</blue>
                                    </color>
                                    <property applies_to="node" datatype="xsd:token" ref="style:font_color">#c339d1</property>
                                  </clade>
                                </clade>
                                <clade>
                                  <name>Acinetobacter lwoffii</name>
                                  <branch_length>0.02060176805</branch_length>
                                  <color>
                                    <red>157</red>
                                    <green>83</green>
                                    <blue>215</blue>
                                  </color>
                                  <clade>
                                    <name>Acinetobacter_250 (1 x Acinetobacter lwoffii)</name>
                                    <branch_length>0.007074665278</branch_length>
                                    <color>
                                      <red>157</red>
                                      <green>83</green>
                                      <blue>215</blue>
                                    </color>
                                    <property applies_to="node" datatype="xsd:token" ref="style:font_color">#9d53d7</property>
                                  </clade>
                                  <clade>
                                    <branch_length>0.01330101117</branch_length>
                                    <color>
                                      <red>157</red>
                                      <green>83</green>
                                      <blue>215</blue>
                                    </color>
                                    <clade>
                                      <name>Acinetobacter_049 (2 x Acinetobacter lwoffii)</name>
                                      <branch_length>0.01695724204</branch_length>
                                      <color>
                                        <red>157</red>
                                        <green>83</green>
                                        <blue>215</blue>
                                      </color>
                                      <property applies_to="node" datatype="xsd:token" ref="style:font_color">#9d53d7</property>
                                    </clade>
                                    <clade>
                                      <branch_length>0.0001838104799</branch_length>
                                      <color>
                                        <red>157</red>
                                        <green>83</green>
                                        <blue>215</blue>
                                      </color>
                                      <clade>
                                        <name>Acinetobacter_096 (1 x Acinetobacter lwoffii)</name>
                                        <branch_length>0.0156529732</branch_length>
                                        <color>
                                          <red>157</red>
                                          <green>83</green>
                                          <blue>215</blue>
                                        </color>
                                        <property applies_to="node" datatype="xsd:token" ref="style:font_color">#9d53d7</property>
                                      </clade>
                                      <clade>
                                        <branch_length>0.001248389948</branch_length>
                                        <color>
                                          <red>157</red>
                                          <green>83</green>
                                          <blue>215</blue>
                                        </color>
                                        <clade>
                                          <name>Acinetobacter_031 (4 x Acinetobacter lwoffii)</name>
                                          <branch_length>0.0154500138</branch_length>
                                          <color>
                                            <red>157</red>
                                            <green>83</green>
                                            <blue>215</blue>
                                          </color>
                                          <property applies_to="node" datatype="xsd:token" ref="style:font_color">#9d53d7</property>
                                        </clade>
                                        <clade>
                                          <branch_length>0.002096259501</branch_length>
                                          <color>
                                            <red>157</red>
                                            <green>83</green>
                                            <blue>215</blue>
                                          </color>
                                          <clade>
                                            <name>Acinetobacter_400 (1 x Acinetobacter lwoffii)</name>
                                            <branch_length>0.01967148855</branch_length>
                                            <color>
                                              <red>157</red>
                                              <green>83</green>
                                              <blue>215</blue>
                                            </color>
                                            <property applies_to="node" datatype="xsd:token" ref="style:font_color">#9d53d7</property>
                                          </clade>
                                          <clade>
                                            <branch_length>0.0006348546594</branch_length>
                                            <color>
                                              <red>157</red>
                                              <green>83</green>
                                              <blue>215</blue>
                                            </color>
                                            <clade>
                                              <name>Acinetobacter_132 (1 x Acinetobacter lwoffii)</name>
                                              <branch_length>0.01698838547</branch_length>
                                              <color>
                                                <red>157</red>
                                                <green>83</green>
                                                <blue>215</blue>
                                              </color>
                                              <property applies_to="node" datatype="xsd:token" ref="style:font_color">#9d53d7</property>
                                            </clade>
                                            <clade>
                                              <branch_length>0.0007706582546</branch_length>
                                              <color>
                                                <red>157</red>
                                                <green>83</green>
                                                <blue>215</blue>
                                              </color>
                                              <clade>
                                                <name>Acinetobacter_151 (1 x Acinetobacter lwoffii)</name>
                                                <branch_length>0.01895236038</branch_length>
                                                <color>
                                                  <red>157</red>
                                                  <green>83</green>
                                                  <blue>215</blue>
                                                </color>
                                                <property applies_to="node" datatype="xsd:token" ref="style:font_color">#9d53d7</property>
                                              </clade>
                                              <clade>
                                                <branch_length>0.002427775413</branch_length>
                                                <color>
                                                  <red>157</red>
                                                  <green>83</green>
                                                  <blue>215</blue>
                                                </color>
                                                <clade>
                                                  <branch_length>0.002778252587</branch_length>
                                                  <color>
                                                    <red>157</red>
                                                    <green>83</green>
                                                    <blue>215</blue>
                                                  </color>
                                                  <clade>
                                                    <name>Acinetobacter_152 (1 x Acinetobacter lwoffii)</name>
                                                    <branch_length>0.01479217783</branch_length>
                                                    <color>
                                                      <red>157</red>
                                                      <green>83</green>
                                                      <blue>215</blue>
                                                    </color>
                                                    <property applies_to="node" datatype="xsd:token" ref="style:font_color">#9d53d7</property>
                                                  </clade>
                                                  <clade>
                                                    <branch_length>0.0007519498467</branch_length>
                                                    <color>
                                                      <red>157</red>
                                                      <green>83</green>
                                                      <blue>215</blue>
                                                    </color>
                                                    <clade>
                                                      <branch_length>0.00189058017</branch_length>
                                                      <color>
                                                        <red>157</red>
                                                        <green>83</green>
                                                        <blue>215</blue>
                                                      </color>
                                                      <clade>
                                                        <name>Acinetobacter_008 (1 x Acinetobacter lwoffii)</name>
                                                        <branch_length>0.01909701154</branch_length>
                                                        <color>
                                                          <red>157</red>
                                                          <green>83</green>
                                                          <blue>215</blue>
                                                        </color>
                                                        <property applies_to="node" datatype="xsd:token" ref="style:font_color">#9d53d7</property>
                                                      </clade>
                                                      <clade>
                                                        <name>Acinetobacter_131 (1 x Acinetobacter lwoffii)</name>
                                                        <branch_length>0.01393398922</branch_length>
                                                        <color>
                                                          <red>157</red>
                                                          <green>83</green>
                                                          <blue>215</blue>
                                                        </color>
                                                        <property applies_to="node" datatype="xsd:token" ref="style:font_color">#9d53d7</property>
                                                      </clade>
                                                    </clade>
                                                    <clade>
                                                      <name>Acinetobacter_154 (1 x Acinetobacter lwoffii)</name>
                                                      <branch_length>0.01503945608</branch_length>
                                                      <color>
                                                        <red>157</red>
                                                        <green>83</green>
                                                        <blue>215</blue>
                                                      </color>
                                                      <property applies_to="node" datatype="xsd:token" ref="style:font_color">#9d53d7</property>
                                                    </clade>
                                                  </clade>
                                                </clade>
                                                <clade>
                                                  <name>Acinetobacter_428 (1 x Acinetobacter lwoffii)</name>
                                                  <branch_length>0.01608565077</branch_length>
                                                  <color>
                                                    <red>157</red>
                                                    <green>83</green>
                                                    <blue>215</blue>
                                                  </color>
                                                  <property applies_to="node" datatype="xsd:token" ref="style:font_color">#9d53d7</property>
                                                </clade>
                                              </clade>
                                            </clade>
                                          </clade>
                                        </clade>
                                      </clade>
                                    </clade>
                                  </clade>
                                </clade>
                              </clade>
                              <clade>
                                <name>Acinetobacter taxon-23</name>
                                <branch_length>0.0503366068</branch_length>
                                <color>
                                  <red>209</red>
                                  <green>86</green>
                                  <blue>3</blue>
                                </color>
                                <clade>
                                  <name>Acinetobacter_496 (1 x Acinetobacter taxon-23)</name>
                                  <branch_length>0.008805571124</branch_length>
                                  <color>
                                    <red>209</red>
                                    <green>86</green>
                                    <blue>3</blue>
                                  </color>
                                  <property applies_to="node" datatype="xsd:token" ref="style:font_color">#d15603</property>
                                </clade>
                                <clade>
                                  <branch_length>0.001725574024</branch_length>
                                  <color>
                                    <red>209</red>
                                    <green>86</green>
                                    <blue>3</blue>
                                  </color>
                                  <clade>
                                    <name>Acinetobacter_130 (1 x Acinetobacter taxon-23)</name>
                                    <branch_length>0.0147608947</branch_length>
                                    <color>
                                      <red>209</red>
                                      <green>86</green>
                                      <blue>3</blue>
                                    </color>
                                    <property applies_to="node" datatype="xsd:token" ref="style:font_color">#d15603</property>
                                  </clade>
                                  <clade>
                                    <branch_length>0.002567479853</branch_length>
                                    <color>
                                      <red>209</red>
                                      <green>86</green>
                                      <blue>3</blue>
                                    </color>
                                    <clade>
                                      <branch_length>0.001055755652</branch_length>
                                      <color>
                                        <red>209</red>
                                        <green>86</green>
                                        <blue>3</blue>
                                      </color>
                                      <clade>
                                        <branch_length>0.0003252606839</branch_length>
                                        <color>
                                          <red>209</red>
                                          <green>86</green>
                                          <blue>3</blue>
                                        </color>
                                        <clade>
                                          <name>Acinetobacter_141 (1 x Acinetobacter taxon-23)</name>
                                          <branch_length>0.01096041687</branch_length>
                                          <color>
                                            <red>209</red>
                                            <green>86</green>
                                            <blue>3</blue>
                                          </color>
                                          <property applies_to="node" datatype="xsd:token" ref="style:font_color">#d15603</property>
                                        </clade>
                                        <clade>
                                          <name>Acinetobacter_497 (1 x Acinetobacter taxon-23)</name>
                                          <branch_length>0.01175058261</branch_length>
                                          <color>
                                            <red>209</red>
                                            <green>86</green>
                                            <blue>3</blue>
                                          </color>
                                          <property applies_to="node" datatype="xsd:token" ref="style:font_color">#d15603</property>
                                        </clade>
                                      </clade>
                                      <clade>
                                        <name>Acinetobacter_499 (1 x Acinetobacter taxon-23)</name>
                                        <branch_length>0.01154515333</branch_length>
                                        <color>
                                          <red>209</red>
                                          <green>86</green>
                                          <blue>3</blue>
                                        </color>
                                        <property applies_to="node" datatype="xsd:token" ref="style:font_color">#d15603</property>
                                      </clade>
                                    </clade>
                                    <clade>
                                      <branch_length>0.0001229906338</branch_length>
                                      <color>
                                        <red>209</red>
                                        <green>86</green>
                                        <blue>3</blue>
                                      </color>
                                      <clade>
                                        <name>Acinetobacter_498 (1 x Acinetobacter taxon-23)</name>
                                        <branch_length>0.01090448163</branch_length>
                                        <color>
                                          <red>209</red>
                                          <green>86</green>
                                          <blue>3</blue>
                                        </color>
                                        <property applies_to="node" datatype="xsd:token" ref="style:font_color">#d15603</property>
                                      </clade>
                                      <clade>
                                        <name>Acinetobacter_574 (1 x Acinetobacter taxon-23)</name>
                                        <branch_length>0.01049251854</branch_length>
                                        <color>
                                          <red>209</red>
                                          <green>86</green>
                                          <blue>3</blue>
                                        </color>
                                        <property applies_to="node" datatype="xsd:token" ref="style:font_color">#d15603</property>
                                      </clade>
                                    </clade>
                                  </clade>
                                </clade>
                              </clade>
                            </clade>
                            <clade>
                              <branch_length>0.00549704209</branch_length>
                              <clade>
                                <branch_length>0.004363340791</branch_length>
                                <clade>
                                  <name>Acinetobacter unknown5</name>
                                  <branch_length>0.08158195019</branch_length>
                                  <color>
                                    <red>117</red>
                                    <green>179</green>
                                    <blue>231</blue>
                                  </color>
                                  <clade>
                                    <name>Acinetobacter_468 (1 x Acinetobacter unknown5)</name>
                                    <branch_length>0.01422405709</branch_length>
                                    <color>
                                      <red>117</red>
                                      <green>179</green>
                                      <blue>231</blue>
                                    </color>
                                    <property applies_to="node" datatype="xsd:token" ref="style:font_color">#75b3e7</property>
                                  </clade>
                                  <clade>
                                    <name>Acinetobacter_472 (1 x Acinetobacter unknown5)</name>
                                    <branch_length>0.01680894196</branch_length>
                                    <color>
                                      <red>117</red>
                                      <green>179</green>
                                      <blue>231</blue>
                                    </color>
                                    <property applies_to="node" datatype="xsd:token" ref="style:font_color">#75b3e7</property>
                                  </clade>
                                </clade>
                                <clade>
                                  <branch_length>0.002475399524</branch_length>
                                  <clade>
                                    <branch_length>0.004680336453</branch_length>
                                    <clade>
                                      <name>Acinetobacter unknown4</name>
                                      <branch_length>0.01530480664</branch_length>
                                      <color>
                                        <red>127</red>
                                        <green>37</green>
                                        <blue>255</blue>
                                      </color>
                                      <clade>
                                        <branch_length>0.02539503574</branch_length>
                                        <color>
                                          <red>127</red>
                                          <green>37</green>
                                          <blue>255</blue>
                                        </color>
                                        <clade>
                                          <name>Acinetobacter_431 (1 x Acinetobacter unknown4)</name>
                                          <branch_length>0.05855482444</branch_length>
                                          <color>
                                            <red>127</red>
                                            <green>37</green>
                                            <blue>255</blue>
                                          </color>
                                          <property applies_to="node" datatype="xsd:token" ref="style:font_color">#7f25ff</property>
                                        </clade>
                                        <clade>
                                          <name>Acinetobacter_437 (1 x Acinetobacter unknown4)</name>
                                          <branch_length>0.06277716905</branch_length>
                                          <color>
                                            <red>127</red>
                                            <green>37</green>
                                            <blue>255</blue>
                                          </color>
                                          <property applies_to="node" datatype="xsd:token" ref="style:font_color">#7f25ff</property>
                                        </clade>
                                      </clade>
                                      <clade>
                                        <name>Acinetobacter_440 (1 x Acinetobacter unknown4)</name>
                                        <branch_length>0.09079128504</branch_length>
                                        <color>
                                          <red>127</red>
                                          <green>37</green>
                                          <blue>255</blue>
                                        </color>
                                        <property applies_to="node" datatype="xsd:token" ref="style:font_color">#7f25ff</property>
                                      </clade>
                                    </clade>
                                    <clade>
                                      <branch_length>0.002521143295</branch_length>
                                      <clade>
                                        <name>Acinetobacter_114 (3 x Acinetobacter gerneri)</name>
                                        <branch_length>0.1073924601</branch_length>
                                        <color>
                                          <red>146</red>
                                          <green>99</green>
                                          <blue>196</blue>
                                        </color>
                                        <property applies_to="node" datatype="xsd:token" ref="style:font_color">#9263c4</property>
                                      </clade>
                                      <clade>
                                        <branch_length>0.003087412566</branch_length>
                                        <clade>
                                          <name>Acinetobacter unknown3</name>
                                          <branch_length>0.06411042809</branch_length>
                                          <color>
                                            <red>44</red>
                                            <green>183</green>
                                            <blue>172</blue>
                                          </color>
                                          <clade>
                                            <name>Acinetobacter_365 (1 x Acinetobacter unknown3)</name>
                                            <branch_length>0.01689310186</branch_length>
                                            <color>
                                              <red>44</red>
                                              <green>183</green>
                                              <blue>172</blue>
                                            </color>
                                            <property applies_to="node" datatype="xsd:token" ref="style:font_color">#2cb7ac</property>
                                          </clade>
                                          <clade>
                                            <name>Acinetobacter_471 (1 x Acinetobacter unknown3)</name>
                                            <branch_length>0.01526589878</branch_length>
                                            <color>
                                              <red>44</red>
                                              <green>183</green>
                                              <blue>172</blue>
                                            </color>
                                            <property applies_to="node" datatype="xsd:token" ref="style:font_color">#2cb7ac</property>
                                          </clade>
                                        </clade>
                                        <clade>
                                          <branch_length>0.005663383752</branch_length>
                                          <clade>
                                            <name>Acinetobacter bereziniae</name>
                                            <branch_length>0.06773982197</branch_length>
                                            <color>
                                              <red>240</red>
                                              <green>183</green>
                                              <blue>84</blue>
                                            </color>
                                            <clade>
                                              <name>Acinetobacter_270 (1 x Acinetobacter bereziniae)</name>
                                              <branch_length>0.004772924352</branch_length>
                                              <color>
                                                <red>240</red>
                                                <green>183</green>
                                                <blue>84</blue>
                                              </color>
                                              <property applies_to="node" datatype="xsd:token" ref="style:font_color">#f0b754</property>
                                            </clade>
                                            <clade>
                                              <branch_length>0.004791615065</branch_length>
                                              <color>
                                                <red>240</red>
                                                <green>183</green>
                                                <blue>84</blue>
                                              </color>
                                              <clade>
                                                <name>Acinetobacter_030 (3 x Acinetobacter bereziniae)</name>
                                                <branch_length>0.007045701612</branch_length>
                                                <color>
                                                  <red>240</red>
                                                  <green>183</green>
                                                  <blue>84</blue>
                                                </color>
                                                <property applies_to="node" datatype="xsd:token" ref="style:font_color">#f0b754</property>
                                              </clade>
                                              <clade>
                                                <branch_length>0.004798903596</branch_length>
                                                <color>
                                                  <red>240</red>
                                                  <green>183</green>
                                                  <blue>84</blue>
                                                </color>
                                                <clade>
                                                  <name>Acinetobacter_327 (1 x Acinetobacter bereziniae)</name>
                                                  <branch_length>0.005162097979</branch_length>
                                                  <color>
                                                    <red>240</red>
                                                    <green>183</green>
                                                    <blue>84</blue>
                                                  </color>
                                                  <property applies_to="node" datatype="xsd:token" ref="style:font_color">#f0b754</property>
                                                </clade>
                                                <clade>
                                                  <branch_length>0.002722877543</branch_length>
                                                  <color>
                                                    <red>240</red>
                                                    <green>183</green>
                                                    <blue>84</blue>
                                                  </color>
                                                  <clade>
                                                    <name>Acinetobacter_111 (1 x Acinetobacter bereziniae)</name>
                                                    <branch_length>0.01055270713</branch_length>
                                                    <color>
                                                      <red>240</red>
                                                      <green>183</green>
                                                      <blue>84</blue>
                                                    </color>
                                                    <property applies_to="node" datatype="xsd:token" ref="style:font_color">#f0b754</property>
                                                  </clade>
                                                  <clade>
                                                    <branch_length>0.002938380232</branch_length>
                                                    <color>
                                                      <red>240</red>
                                                      <green>183</green>
                                                      <blue>84</blue>
                                                    </color>
                                                    <clade>
                                                      <name>Acinetobacter_079 (2 x Acinetobacter bereziniae)</name>
                                                      <branch_length>0.008967520669</branch_length>
                                                      <color>
                                                        <red>240</red>
                                                        <green>183</green>
                                                        <blue>84</blue>
                                                      </color>
                                                      <property applies_to="node" datatype="xsd:token" ref="style:font_color">#f0b754</property>
                                                    </clade>
                                                    <clade>
                                                      <branch_length>0.0003881757148</branch_length>
                                                      <color>
                                                        <red>240</red>
                                                        <green>183</green>
                                                        <blue>84</blue>
                                                      </color>
                                                      <clade>
                                                        <name>Acinetobacter_285 (1 x Acinetobacter bereziniae)</name>
                                                        <branch_length>0.008675009944</branch_length>
                                                        <color>
                                                          <red>240</red>
                                                          <green>183</green>
                                                          <blue>84</blue>
                                                        </color>
                                                        <property applies_to="node" datatype="xsd:token" ref="style:font_color">#f0b754</property>
                                                      </clade>
                                                      <clade>
                                                        <name>Acinetobacter_500 (1 x Acinetobacter bereziniae)</name>
                                                        <branch_length>0.01056498941</branch_length>
                                                        <color>
                                                          <red>240</red>
                                                          <green>183</green>
                                                          <blue>84</blue>
                                                        </color>
                                                        <property applies_to="node" datatype="xsd:token" ref="style:font_color">#f0b754</property>
                                                      </clade>
                                                    </clade>
                                                  </clade>
                                                </clade>
                                              </clade>
                                            </clade>
                                          </clade>
                                          <clade>
                                            <name>Acinetobacter guillouiae</name>
                                            <branch_length>0.007454365492</branch_length>
                                            <color>
                                              <red>242</red>
                                              <green>97</green>
                                              <blue>196</blue>
                                            </color>
                                            <clade>
                                              <branch_length>0.02969763428</branch_length>
                                              <color>
                                                <red>242</red>
                                                <green>97</green>
                                                <blue>196</blue>
                                              </color>
                                              <clade>
                                                <name>Acinetobacter_021 (1 x Acinetobacter guillouiae)</name>
                                                <branch_length>0.05345689505</branch_length>
                                                <color>
                                                  <red>242</red>
                                                  <green>97</green>
                                                  <blue>196</blue>
                                                </color>
                                                <property applies_to="node" datatype="xsd:token" ref="style:font_color">#f261c4</property>
                                              </clade>
                                              <clade>
                                                <name>Acinetobacter_477 (1 x Acinetobacter guillouiae)</name>
                                                <branch_length>0.05876410753</branch_length>
                                                <color>
                                                  <red>242</red>
                                                  <green>97</green>
                                                  <blue>196</blue>
                                                </color>
                                                <property applies_to="node" datatype="xsd:token" ref="style:font_color">#f261c4</property>
                                              </clade>
                                            </clade>
                                            <clade>
                                              <branch_length>0.07130015641</branch_length>
                                              <color>
                                                <red>242</red>
                                                <green>97</green>
                                                <blue>196</blue>
                                              </color>
                                              <clade>
                                                <branch_length>0.004111651797</branch_length>
                                                <color>
                                                  <red>242</red>
                                                  <green>97</green>
                                                  <blue>196</blue>
                                                </color>
                                                <clade>
                                                  <branch_length>0.0510841012</branch_length>
                                                  <color>
                                                    <red>242</red>
                                                    <green>97</green>
                                                    <blue>196</blue>
                                                  </color>
                                                  <clade>
                                                    <name>Acinetobacter_110 (1 x Acinetobacter guillouiae)</name>
                                                    <branch_length>-0.03532389924</branch_length>
                                                    <color>
                                                      <red>242</red>
                                                      <green>97</green>
                                                      <blue>196</blue>
                                                    </color>
                                                    <property applies_to="node" datatype="xsd:token" ref="style:font_color">#f261c4</property>
                                                  </clade>
                                                  <clade>
                                                    <name>Acinetobacter_246 (1 x Acinetobacter guillouiae)</name>
                                                    <branch_length>0.05897590145</branch_length>
                                                    <color>
                                                      <red>242</red>
                                                      <green>97</green>
                                                      <blue>196</blue>
                                                    </color>
                                                    <property applies_to="node" datatype="xsd:token" ref="style:font_color">#f261c4</property>
                                                  </clade>
                                                </clade>
                                                <clade>
                                                  <name>Acinetobacter_479 (1 x Acinetobacter guillouiae)</name>
                                                  <branch_length>0.01351979189</branch_length>
                                                  <color>
                                                    <red>242</red>
                                                    <green>97</green>
                                                    <blue>196</blue>
                                                  </color>
                                                  <property applies_to="node" datatype="xsd:token" ref="style:font_color">#f261c4</property>
                                                </clade>
                                              </clade>
                                              <clade>
                                                <branch_length>0.005530500319</branch_length>
                                                <color>
                                                  <red>242</red>
                                                  <green>97</green>
                                                  <blue>196</blue>
                                                </color>
                                                <clade>
                                                  <name>Acinetobacter_095 (3 x Acinetobacter guillouiae)</name>
                                                  <branch_length>0.01025424805</branch_length>
                                                  <color>
                                                    <red>242</red>
                                                    <green>97</green>
                                                    <blue>196</blue>
                                                  </color>
                                                  <property applies_to="node" datatype="xsd:token" ref="style:font_color">#f261c4</property>
                                                </clade>
                                                <clade>
                                                  <branch_length>0.001930052415</branch_length>
                                                  <color>
                                                    <red>242</red>
                                                    <green>97</green>
                                                    <blue>196</blue>
                                                  </color>
                                                  <clade>
                                                    <name>Acinetobacter_314 (1 x Acinetobacter guillouiae)</name>
                                                    <branch_length>0.01171961147</branch_length>
                                                    <color>
                                                      <red>242</red>
                                                      <green>97</green>
                                                      <blue>196</blue>
                                                    </color>
                                                    <property applies_to="node" datatype="xsd:token" ref="style:font_color">#f261c4</property>
                                                  </clade>
                                                  <clade>
                                                    <name>Acinetobacter_541 (1 x Acinetobacter guillouiae)</name>
                                                    <branch_length>0.01130438875</branch_length>
                                                    <color>
                                                      <red>242</red>
                                                      <green>97</green>
                                                      <blue>196</blue>
                                                    </color>
                                                    <property applies_to="node" datatype="xsd:token" ref="style:font_color">#f261c4</property>
                                                  </clade>
                                                </clade>
                                              </clade>
                                            </clade>
                                          </clade>
                                        </clade>
                                      </clade>
                                    </clade>
                                  </clade>
                                  <clade>
                                    <name>Acinetobacter defluvii</name>
                                    <branch_length>0.006751566194</branch_length>
                                    <color>
                                      <red>136</red>
                                      <green>201</green>
                                      <blue>226</blue>
                                    </color>
                                    <clade>
                                      <name>Acinetobacter_369 (1 x Acinetobacter defluvii)</name>
                                      <branch_length>0.07141409069</branch_length>
                                      <color>
                                        <red>136</red>
                                        <green>201</green>
                                        <blue>226</blue>
                                      </color>
                                      <property applies_to="node" datatype="xsd:token" ref="style:font_color">#88c9e2</property>
                                    </clade>
                                    <clade>
                                      <name>Acinetobacter_549 (1 x Acinetobacter defluvii)</name>
                                      <branch_length>0.08738190681</branch_length>
                                      <color>
                                        <red>136</red>
                                        <green>201</green>
                                        <blue>226</blue>
                                      </color>
                                      <property applies_to="node" datatype="xsd:token" ref="style:font_color">#88c9e2</property>
                                    </clade>
                                  </clade>
                                </clade>
                              </clade>
                              <clade>
                                <branch_length>0.001075971057</branch_length>
                                <clade>
                                  <name>Acinetobacter_341 (1 x Acinetobacter unknown2)</name>
                                  <branch_length>0.1109939963</branch_length>
                                  <color>
                                    <red>160</red>
                                    <green>78</green>
                                    <blue>203</blue>
                                  </color>
                                  <property applies_to="node" datatype="xsd:token" ref="style:font_color">#a04ecb</property>
                                </clade>
                                <clade>
                                  <branch_length>0.003221109509</branch_length>
                                  <clade>
                                    <branch_length>0.0007097578491</branch_length>
                                    <clade>
                                      <name>Acinetobacter equi</name>
                                      <branch_length>0.02307210118</branch_length>
                                      <color>
                                        <red>165</red>
                                        <green>118</green>
                                        <blue>212</blue>
                                      </color>
                                      <clade>
                                        <name>Acinetobacter_299 (1 x Acinetobacter equi)</name>
                                        <branch_length>0.08476367593</branch_length>
                                        <color>
                                          <red>165</red>
                                          <green>118</green>
                                          <blue>212</blue>
                                        </color>
                                        <property applies_to="node" datatype="xsd:token" ref="style:font_color">#a576d4</property>
                                      </clade>
                                      <clade>
                                        <name>Acinetobacter_439 (1 x Acinetobacter equi)</name>
                                        <branch_length>0.09738132358</branch_length>
                                        <color>
                                          <red>165</red>
                                          <green>118</green>
                                          <blue>212</blue>
                                        </color>
                                        <property applies_to="node" datatype="xsd:token" ref="style:font_color">#a576d4</property>
                                      </clade>
                                    </clade>
                                    <clade>
                                      <branch_length>0.002019975334</branch_length>
                                      <clade>
                                        <name>Acinetobacter bouvetii-group</name>
                                        <branch_length>0.004298460204</branch_length>
                                        <color>
                                          <red>42</red>
                                          <green>233</green>
                                          <blue>231</blue>
                                        </color>
                                        <clade>
                                          <branch_length>0.003238696605</branch_length>
                                          <color>
                                            <red>42</red>
                                            <green>233</green>
                                            <blue>231</blue>
                                          </color>
                                          <clade>
                                            <branch_length>0.01664353348</branch_length>
                                            <color>
                                              <red>42</red>
                                              <green>233</green>
                                              <blue>231</blue>
                                            </color>
                                            <clade>
                                              <name>Acinetobacter_356 (1 x Acinetobacter bouvetii-group)</name>
                                              <branch_length>0.07256999612</branch_length>
                                              <color>
                                                <red>42</red>
                                                <green>233</green>
                                                <blue>231</blue>
                                              </color>
                                              <property applies_to="node" datatype="xsd:token" ref="style:font_color">#2ae9e7</property>
                                            </clade>
                                            <clade>
                                              <branch_length>0.002388566732</branch_length>
                                              <color>
                                                <red>42</red>
                                                <green>233</green>
                                                <blue>231</blue>
                                              </color>
                                              <clade>
                                                <branch_length>0.05353593081</branch_length>
                                                <color>
                                                  <red>42</red>
                                                  <green>233</green>
                                                  <blue>231</blue>
                                                </color>
                                                <clade>
                                                  <name>Acinetobacter_421 (1 x Acinetobacter bouvetii-group)</name>
                                                  <branch_length>0.02179810032</branch_length>
                                                  <color>
                                                    <red>42</red>
                                                    <green>233</green>
                                                    <blue>231</blue>
                                                  </color>
                                                  <property applies_to="node" datatype="xsd:token" ref="style:font_color">#2ae9e7</property>
                                                </clade>
                                                <clade>
                                                  <name>Acinetobacter_422 (1 x Acinetobacter bouvetii-group)</name>
                                                  <branch_length>0.02343690023</branch_length>
                                                  <color>
                                                    <red>42</red>
                                                    <green>233</green>
                                                    <blue>231</blue>
                                                  </color>
                                                  <property applies_to="node" datatype="xsd:token" ref="style:font_color">#2ae9e7</property>
                                                </clade>
                                              </clade>
                                              <clade>
                                                <name>Acinetobacter_434 (1 x Acinetobacter bouvetii-group)</name>
                                                <branch_length>0.07565120608</branch_length>
                                                <color>
                                                  <red>42</red>
                                                  <green>233</green>
                                                  <blue>231</blue>
                                                </color>
                                                <property applies_to="node" datatype="xsd:token" ref="style:font_color">#2ae9e7</property>
                                              </clade>
                                            </clade>
                                          </clade>
                                          <clade>
                                            <branch_length>0.004552933853</branch_length>
                                            <color>
                                              <red>42</red>
                                              <green>233</green>
                                              <blue>231</blue>
                                            </color>
                                            <clade>
                                              <name>Acinetobacter_385 (1 x Acinetobacter bouvetii-group)</name>
                                              <branch_length>0.09157348424</branch_length>
                                              <color>
                                                <red>42</red>
                                                <green>233</green>
                                                <blue>231</blue>
                                              </color>
                                              <property applies_to="node" datatype="xsd:token" ref="style:font_color">#2ae9e7</property>
                                            </clade>
                                            <clade>
                                              <branch_length>0.01037997752</branch_length>
                                              <color>
                                                <red>42</red>
                                                <green>233</green>
                                                <blue>231</blue>
                                              </color>
                                              <clade>
                                                <branch_length>0.004554901272</branch_length>
                                                <color>
                                                  <red>42</red>
                                                  <green>233</green>
                                                  <blue>231</blue>
                                                </color>
                                                <clade>
                                                  <name>Acinetobacter_123 (3 x Acinetobacter bouvetii-group)</name>
                                                  <branch_length>0.07000748813</branch_length>
                                                  <color>
                                                    <red>42</red>
                                                    <green>233</green>
                                                    <blue>231</blue>
                                                  </color>
                                                  <property applies_to="node" datatype="xsd:token" ref="style:font_color">#2ae9e7</property>
                                                </clade>
                                                <clade>
                                                  <name>Acinetobacter_339 (1 x Acinetobacter bouvetii-group)</name>
                                                  <branch_length>0.07427351177</branch_length>
                                                  <color>
                                                    <red>42</red>
                                                    <green>233</green>
                                                    <blue>231</blue>
                                                  </color>
                                                  <property applies_to="node" datatype="xsd:token" ref="style:font_color">#2ae9e7</property>
                                                </clade>
                                              </clade>
                                              <clade>
                                                <name>Acinetobacter_442 (1 x Acinetobacter bouvetii-group)</name>
                                                <branch_length>0.08485966921</branch_length>
                                                <color>
                                                  <red>42</red>
                                                  <green>233</green>
                                                  <blue>231</blue>
                                                </color>
                                                <property applies_to="node" datatype="xsd:token" ref="style:font_color">#2ae9e7</property>
                                              </clade>
                                            </clade>
                                          </clade>
                                        </clade>
                                        <clade>
                                          <name>Acinetobacter_550 (1 x Acinetobacter bouvetii-group)</name>
                                          <branch_length>0.08492179215</branch_length>
                                          <color>
                                            <red>42</red>
                                            <green>233</green>
                                            <blue>231</blue>
                                          </color>
                                          <property applies_to="node" datatype="xsd:token" ref="style:font_color">#2ae9e7</property>
                                        </clade>
                                      </clade>
                                      <clade>
                                        <branch_length>0.008969059214</branch_length>
                                        <clade>
                                          <name>Acinetobacter_267 (1 x Acinetobacter harbinensis)</name>
                                          <branch_length>0.09022079408</branch_length>
                                          <color>
                                            <red>68</red>
                                            <green>215</green>
                                            <blue>227</blue>
                                          </color>
                                          <property applies_to="node" datatype="xsd:token" ref="style:font_color">#44d7e3</property>
                                        </clade>
                                        <clade>
                                          <branch_length>0.002632919699</branch_length>
                                          <clade>
                                            <name>Acinetobacter albensis</name>
                                            <branch_length>0.07923792303</branch_length>
                                            <color>
                                              <red>207</red>
                                              <green>149</green>
                                              <blue>33</blue>
                                            </color>
                                            <clade>
                                              <name>Acinetobacter_298 (1 x Acinetobacter albensis)</name>
                                              <branch_length>0.00871268101</branch_length>
                                              <color>
                                                <red>207</red>
                                                <green>149</green>
                                                <blue>33</blue>
                                              </color>
                                              <property applies_to="node" datatype="xsd:token" ref="style:font_color">#cf9521</property>
                                            </clade>
                                            <clade>
                                              <name>Acinetobacter_576 (1 x Acinetobacter albensis)</name>
                                              <branch_length>0.01201831922</branch_length>
                                              <color>
                                                <red>207</red>
                                                <green>149</green>
                                                <blue>33</blue>
                                              </color>
                                              <property applies_to="node" datatype="xsd:token" ref="style:font_color">#cf9521</property>
                                            </clade>
                                          </clade>
                                          <clade>
                                            <name>Acinetobacter bohemicus-group</name>
                                            <branch_length>0.005118902773</branch_length>
                                            <color>
                                              <red>19</red>
                                              <green>96</green>
                                              <blue>213</blue>
                                            </color>
                                            <clade>
                                              <branch_length>0.02215157822</branch_length>
                                              <color>
                                                <red>19</red>
                                                <green>96</green>
                                                <blue>213</blue>
                                              </color>
                                              <clade>
                                                <branch_length>0.02507029846</branch_length>
                                                <color>
                                                  <red>19</red>
                                                  <green>96</green>
                                                  <blue>213</blue>
                                                </color>
                                                <clade>
                                                  <name>Acinetobacter_435 (1 x Acinetobacter bohemicus-group)</name>
                                                  <branch_length>0.03453723714</branch_length>
                                                  <color>
                                                    <red>19</red>
                                                    <green>96</green>
                                                    <blue>213</blue>
                                                  </color>
                                                  <property applies_to="node" datatype="xsd:token" ref="style:font_color">#1360d5</property>
                                                </clade>
                                                <clade>
                                                  <name>Acinetobacter_438 (1 x Acinetobacter bohemicus-group)</name>
                                                  <branch_length>0.03267376497</branch_length>
                                                  <color>
                                                    <red>19</red>
                                                    <green>96</green>
                                                    <blue>213</blue>
                                                  </color>
                                                  <property applies_to="node" datatype="xsd:token" ref="style:font_color">#1360d5</property>
                                                </clade>
                                              </clade>
                                              <clade>
                                                <branch_length>0.01389867347</branch_length>
                                                <color>
                                                  <red>19</red>
                                                  <green>96</green>
                                                  <blue>213</blue>
                                                </color>
                                                <clade>
                                                  <name>Acinetobacter_432 (1 x Acinetobacter bohemicus-group)</name>
                                                  <branch_length>0.04572414979</branch_length>
                                                  <color>
                                                    <red>19</red>
                                                    <green>96</green>
                                                    <blue>213</blue>
                                                  </color>
                                                  <property applies_to="node" datatype="xsd:token" ref="style:font_color">#1360d5</property>
                                                </clade>
                                                <clade>
                                                  <name>Acinetobacter_577 (1 x Acinetobacter bohemicus-group)</name>
                                                  <branch_length>0.04290684685</branch_length>
                                                  <color>
                                                    <red>19</red>
                                                    <green>96</green>
                                                    <blue>213</blue>
                                                  </color>
                                                  <property applies_to="node" datatype="xsd:token" ref="style:font_color">#1360d5</property>
                                                </clade>
                                              </clade>
                                            </clade>
                                            <clade>
                                              <branch_length>0.008780866861</branch_length>
                                              <color>
                                                <red>19</red>
                                                <green>96</green>
                                                <blue>213</blue>
                                              </color>
                                              <clade>
                                                <branch_length>0.02137511224</branch_length>
                                                <color>
                                                  <red>19</red>
                                                  <green>96</green>
                                                  <blue>213</blue>
                                                </color>
                                                <clade>
                                                  <name>Acinetobacter_345 (1 x Acinetobacter bohemicus-group)</name>
                                                  <branch_length>0.0542521216</branch_length>
                                                  <color>
                                                    <red>19</red>
                                                    <green>96</green>
                                                    <blue>213</blue>
                                                  </color>
                                                  <property applies_to="node" datatype="xsd:token" ref="style:font_color">#1360d5</property>
                                                </clade>
                                                <clade>
                                                  <branch_length>0.03638158366</branch_length>
                                                  <color>
                                                    <red>19</red>
                                                    <green>96</green>
                                                    <blue>213</blue>
                                                  </color>
                                                  <clade>
                                                    <name>Acinetobacter_347 (1 x Acinetobacter bohemicus-group)</name>
                                                    <branch_length>0.0158666335</branch_length>
                                                    <color>
                                                      <red>19</red>
                                                      <green>96</green>
                                                      <blue>213</blue>
                                                    </color>
                                                    <property applies_to="node" datatype="xsd:token" ref="style:font_color">#1360d5</property>
                                                  </clade>
                                                  <clade>
                                                    <name>Acinetobacter_429 (1 x Acinetobacter bohemicus-group)</name>
                                                    <branch_length>0.01618436724</branch_length>
                                                    <color>
                                                      <red>19</red>
                                                      <green>96</green>
                                                      <blue>213</blue>
                                                    </color>
                                                    <property applies_to="node" datatype="xsd:token" ref="style:font_color">#1360d5</property>
                                                  </clade>
                                                </clade>
                                              </clade>
                                              <clade>
                                                <branch_length>0.03600014746</branch_length>
                                                <color>
                                                  <red>19</red>
                                                  <green>96</green>
                                                  <blue>213</blue>
                                                </color>
                                                <clade>
                                                  <name>Acinetobacter_436 (1 x Acinetobacter bohemicus-group)</name>
                                                  <branch_length>0.04269421101</branch_length>
                                                  <color>
                                                    <red>19</red>
                                                    <green>96</green>
                                                    <blue>213</blue>
                                                  </color>
                                                  <property applies_to="node" datatype="xsd:token" ref="style:font_color">#1360d5</property>
                                                </clade>
                                                <clade>
                                                  <branch_length>0.01402096357</branch_length>
                                                  <color>
                                                    <red>19</red>
                                                    <green>96</green>
                                                    <blue>213</blue>
                                                  </color>
                                                  <clade>
                                                    <branch_length>0.008052534424</branch_length>
                                                    <color>
                                                      <red>19</red>
                                                      <green>96</green>
                                                      <blue>213</blue>
                                                    </color>
                                                    <clade>
                                                      <name>Acinetobacter_441 (1 x Acinetobacter bohemicus-group)</name>
                                                      <branch_length>0.0249642171</branch_length>
                                                      <color>
                                                        <red>19</red>
                                                        <green>96</green>
                                                        <blue>213</blue>
                                                      </color>
                                                      <property applies_to="node" datatype="xsd:token" ref="style:font_color">#1360d5</property>
                                                    </clade>
                                                    <clade>
                                                      <branch_length>0.011401481</branch_length>
                                                      <color>
                                                        <red>19</red>
                                                        <green>96</green>
                                                        <blue>213</blue>
                                                      </color>
                                                      <clade>
                                                        <name>Acinetobacter_433 (1 x Acinetobacter bohemicus-group)</name>
                                                        <branch_length>0.01049174927</branch_length>
                                                        <color>
                                                          <red>19</red>
                                                          <green>96</green>
                                                          <blue>213</blue>
                                                        </color>
                                                        <property applies_to="node" datatype="xsd:token" ref="style:font_color">#1360d5</property>
                                                      </clade>
                                                      <clade>
                                                        <name>Acinetobacter_581 (1 x Acinetobacter bohemicus-group)</name>
                                                        <branch_length>0.01146125048</branch_length>
                                                        <color>
                                                          <red>19</red>
                                                          <green>96</green>
                                                          <blue>213</blue>
                                                        </color>
                                                        <property applies_to="node" datatype="xsd:token" ref="style:font_color">#1360d5</property>
                                                      </clade>
                                                    </clade>
                                                  </clade>
                                                  <clade>
                                                    <branch_length>0.01311914157</branch_length>
                                                    <color>
                                                      <red>19</red>
                                                      <green>96</green>
                                                      <blue>213</blue>
                                                    </color>
                                                    <clade>
                                                      <name>Acinetobacter_088 (1 x Acinetobacter bohemicus-group)</name>
                                                      <branch_length>0.0202112142</branch_length>
                                                      <color>
                                                        <red>19</red>
                                                        <green>96</green>
                                                        <blue>213</blue>
                                                      </color>
                                                      <property applies_to="node" datatype="xsd:token" ref="style:font_color">#1360d5</property>
                                                    </clade>
                                                    <clade>
                                                      <name>Acinetobacter_584 (1 x Acinetobacter bohemicus-group)</name>
                                                      <branch_length>0.02173178457</branch_length>
                                                      <color>
                                                        <red>19</red>
                                                        <green>96</green>
                                                        <blue>213</blue>
                                                      </color>
                                                      <property applies_to="node" datatype="xsd:token" ref="style:font_color">#1360d5</property>
                                                    </clade>
                                                  </clade>
                                                </clade>
                                              </clade>
                                            </clade>
                                          </clade>
                                        </clade>
                                      </clade>
                                    </clade>
                                  </clade>
                                  <clade>
                                    <branch_length>0.001215330791</branch_length>
                                    <clade>
                                      <branch_length>0.006986608729</branch_length>
                                      <clade>
                                        <branch_length>0.005845543463</branch_length>
                                        <clade>
                                          <name>Acinetobacter variabilis</name>
                                          <branch_length>0.06458402425</branch_length>
                                          <color>
                                            <red>212</red>
                                            <green>139</green>
                                            <blue>195</blue>
                                          </color>
                                          <clade>
                                            <branch_length>0.0003929161467</branch_length>
                                            <color>
                                              <red>212</red>
                                              <green>139</green>
                                              <blue>195</blue>
                                            </color>
                                            <clade>
                                              <name>Acinetobacter_105 (1 x Acinetobacter variabilis)</name>
                                              <branch_length>0.01588503085</branch_length>
                                              <color>
                                                <red>212</red>
                                                <green>139</green>
                                                <blue>195</blue>
                                              </color>
                                              <property applies_to="node" datatype="xsd:token" ref="style:font_color">#d48bc3</property>
                                            </clade>
                                            <clade>
                                              <name>Acinetobacter_198 (1 x Acinetobacter variabilis)</name>
                                              <branch_length>0.0206959676</branch_length>
                                              <color>
                                                <red>212</red>
                                                <green>139</green>
                                                <blue>195</blue>
                                              </color>
                                              <property applies_to="node" datatype="xsd:token" ref="style:font_color">#d48bc3</property>
                                            </clade>
                                          </clade>
                                          <clade>
                                            <branch_length>0.002996004885</branch_length>
                                            <color>
                                              <red>212</red>
                                              <green>139</green>
                                              <blue>195</blue>
                                            </color>
                                            <clade>
                                              <branch_length>0.004199863411</branch_length>
                                              <color>
                                                <red>212</red>
                                                <green>139</green>
                                                <blue>195</blue>
                                              </color>
                                              <clade>
                                                <name>Acinetobacter_149 (1 x Acinetobacter variabilis)</name>
                                                <branch_length>0.01117741782</branch_length>
                                                <color>
                                                  <red>212</red>
                                                  <green>139</green>
                                                  <blue>195</blue>
                                                </color>
                                                <property applies_to="node" datatype="xsd:token" ref="style:font_color">#d48bc3</property>
                                              </clade>
                                              <clade>
                                                <name>Acinetobacter_256 (1 x Acinetobacter variabilis)</name>
                                                <branch_length>0.01498558279</branch_length>
                                                <color>
                                                  <red>212</red>
                                                  <green>139</green>
                                                  <blue>195</blue>
                                                </color>
                                                <property applies_to="node" datatype="xsd:token" ref="style:font_color">#d48bc3</property>
                                              </clade>
                                            </clade>
                                            <clade>
                                              <name>Acinetobacter_515 (1 x Acinetobacter variabilis)</name>
                                              <branch_length>0.01205424499</branch_length>
                                              <color>
                                                <red>212</red>
                                                <green>139</green>
                                                <blue>195</blue>
                                              </color>
                                              <property applies_to="node" datatype="xsd:token" ref="style:font_color">#d48bc3</property>
                                            </clade>
                                          </clade>
                                        </clade>
                                        <clade>
                                          <name>Acinetobacter schindleri</name>
                                          <branch_length>0.002755455673</branch_length>
                                          <color>
                                            <red>141</red>
                                            <green>251</green>
                                            <blue>253</blue>
                                          </color>
                                          <clade>
                                            <name>Acinetobacter_252 (1 x Acinetobacter schindleri)</name>
                                            <branch_length>0.07795336843</branch_length>
                                            <color>
                                              <red>141</red>
                                              <green>251</green>
                                              <blue>253</blue>
                                            </color>
                                            <property applies_to="node" datatype="xsd:token" ref="style:font_color">#8dfbfd</property>
                                          </clade>
                                          <clade>
                                            <branch_length>0.01743531786</branch_length>
                                            <color>
                                              <red>141</red>
                                              <green>251</green>
                                              <blue>253</blue>
                                            </color>
                                            <clade>
                                              <name>Acinetobacter_490 (1 x Acinetobacter schindleri)</name>
                                              <branch_length>0.06557964534</branch_length>
                                              <color>
                                                <red>141</red>
                                                <green>251</green>
                                                <blue>253</blue>
                                              </color>
                                              <property applies_to="node" datatype="xsd:token" ref="style:font_color">#8dfbfd</property>
                                            </clade>
                                            <clade>
                                              <branch_length>0.036443986</branch_length>
                                              <color>
                                                <red>141</red>
                                                <green>251</green>
                                                <blue>253</blue>
                                              </color>
                                              <clade>
                                                <branch_length>0.01392465457</branch_length>
                                                <color>
                                                  <red>141</red>
                                                  <green>251</green>
                                                  <blue>253</blue>
                                                </color>
                                                <clade>
                                                  <name>Acinetobacter_293 (1 x Acinetobacter schindleri)</name>
                                                  <branch_length>-0.005396968219</branch_length>
                                                  <color>
                                                    <red>141</red>
                                                    <green>251</green>
                                                    <blue>253</blue>
                                                  </color>
                                                  <property applies_to="node" datatype="xsd:token" ref="style:font_color">#8dfbfd</property>
                                                </clade>
                                                <clade>
                                                  <name>Acinetobacter_556 (1 x Acinetobacter schindleri)</name>
                                                  <branch_length>0.01232696883</branch_length>
                                                  <color>
                                                    <red>141</red>
                                                    <green>251</green>
                                                    <blue>253</blue>
                                                  </color>
                                                  <property applies_to="node" datatype="xsd:token" ref="style:font_color">#8dfbfd</property>
                                                </clade>
                                              </clade>
                                              <clade>
                                                <branch_length>0.002744811121</branch_length>
                                                <color>
                                                  <red>141</red>
                                                  <green>251</green>
                                                  <blue>253</blue>
                                                </color>
                                                <clade>
                                                  <name>Acinetobacter_411 (1 x Acinetobacter schindleri)</name>
                                                  <branch_length>0.0126799969</branch_length>
                                                  <color>
                                                    <red>141</red>
                                                    <green>251</green>
                                                    <blue>253</blue>
                                                  </color>
                                                  <property applies_to="node" datatype="xsd:token" ref="style:font_color">#8dfbfd</property>
                                                </clade>
                                                <clade>
                                                  <branch_length>0.00142354425</branch_length>
                                                  <color>
                                                    <red>141</red>
                                                    <green>251</green>
                                                    <blue>253</blue>
                                                  </color>
                                                  <clade>
                                                    <branch_length>0.001654608175</branch_length>
                                                    <color>
                                                      <red>141</red>
                                                      <green>251</green>
                                                      <blue>253</blue>
                                                    </color>
                                                    <clade>
                                                      <branch_length>0.000383483246</branch_length>
                                                      <color>
                                                        <red>141</red>
                                                        <green>251</green>
                                                        <blue>253</blue>
                                                      </color>
                                                      <clade>
                                                        <branch_length>0.002531652804</branch_length>
                                                        <color>
                                                          <red>141</red>
                                                          <green>251</green>
                                                          <blue>253</blue>
                                                        </color>
                                                        <clade>
                                                          <name>Acinetobacter_052 (3 x Acinetobacter schindleri)</name>
                                                          <branch_length>0.01055023447</branch_length>
                                                          <color>
                                                            <red>141</red>
                                                            <green>251</green>
                                                            <blue>253</blue>
                                                          </color>
                                                          <property applies_to="node" datatype="xsd:token" ref="style:font_color">#8dfbfd</property>
                                                        </clade>
                                                        <clade>
                                                          <branch_length>0.002866940107</branch_length>
                                                          <color>
                                                            <red>141</red>
                                                            <green>251</green>
                                                            <blue>253</blue>
                                                          </color>
                                                          <clade>
                                                            <branch_length>0.001284089405</branch_length>
                                                            <color>
                                                              <red>141</red>
                                                              <green>251</green>
                                                              <blue>253</blue>
                                                            </color>
                                                            <clade>
                                                              <name>Acinetobacter_032 (1 x Acinetobacter schindleri)</name>
                                                              <branch_length>0.01235121582</branch_length>
                                                              <color>
                                                                <red>141</red>
                                                                <green>251</green>
                                                                <blue>253</blue>
                                                              </color>
                                                              <property applies_to="node" datatype="xsd:token" ref="style:font_color">#8dfbfd</property>
                                                            </clade>
                                                            <clade>
                                                              <name>Acinetobacter_109 (1 x Acinetobacter schindleri)</name>
                                                              <branch_length>0.0127287833</branch_length>
                                                              <color>
                                                                <red>141</red>
                                                                <green>251</green>
                                                                <blue>253</blue>
                                                              </color>
                                                              <property applies_to="node" datatype="xsd:token" ref="style:font_color">#8dfbfd</property>
                                                            </clade>
                                                          </clade>
                                                          <clade>
                                                            <name>Acinetobacter_147 (1 x Acinetobacter schindleri)</name>
                                                            <branch_length>0.01379228197</branch_length>
                                                            <color>
                                                              <red>141</red>
                                                              <green>251</green>
                                                              <blue>253</blue>
                                                            </color>
                                                            <property applies_to="node" datatype="xsd:token" ref="style:font_color">#8dfbfd</property>
                                                          </clade>
                                                        </clade>
                                                      </clade>
                                                      <clade>
                                                        <name>Acinetobacter_399 (1 x Acinetobacter schindleri)</name>
                                                        <branch_length>0.0125041157</branch_length>
                                                        <color>
                                                          <red>141</red>
                                                          <green>251</green>
                                                          <blue>253</blue>
                                                        </color>
                                                        <property applies_to="node" datatype="xsd:token" ref="style:font_color">#8dfbfd</property>
                                                      </clade>
                                                    </clade>
                                                    <clade>
                                                      <name>Acinetobacter_509 (2 x Acinetobacter schindleri)</name>
                                                      <branch_length>0.01422426663</branch_length>
                                                      <color>
                                                        <red>141</red>
                                                        <green>251</green>
                                                        <blue>253</blue>
                                                      </color>
                                                      <property applies_to="node" datatype="xsd:token" ref="style:font_color">#8dfbfd</property>
                                                    </clade>
                                                  </clade>
                                                  <clade>
                                                    <name>Acinetobacter_561 (1 x Acinetobacter schindleri)</name>
                                                    <branch_length>0.01174203679</branch_length>
                                                    <color>
                                                      <red>141</red>
                                                      <green>251</green>
                                                      <blue>253</blue>
                                                    </color>
                                                    <property applies_to="node" datatype="xsd:token" ref="style:font_color">#8dfbfd</property>
                                                  </clade>
                                                </clade>
                                              </clade>
                                            </clade>
                                          </clade>
                                        </clade>
                                      </clade>
                                      <clade>
                                        <name>Acinetobacter unknown1</name>
                                        <branch_length>0.005418328103</branch_length>
                                        <color>
                                          <red>109</red>
                                          <green>240</green>
                                          <blue>144</blue>
                                        </color>
                                        <clade>
                                          <name>Acinetobacter_348 (1 x Acinetobacter unknown1)</name>
                                          <branch_length>0.08983137459</branch_length>
                                          <color>
                                            <red>109</red>
                                            <green>240</green>
                                            <blue>144</blue>
                                          </color>
                                          <property applies_to="node" datatype="xsd:token" ref="style:font_color">#6df090</property>
                                        </clade>
                                        <clade>
                                          <branch_length>0.0903730467</branch_length>
                                          <color>
                                            <red>109</red>
                                            <green>240</green>
                                            <blue>144</blue>
                                          </color>
                                          <clade>
                                            <name>Acinetobacter_239 (1 x Acinetobacter unknown1)</name>
                                            <branch_length>0.007865277119</branch_length>
                                            <color>
                                              <red>109</red>
                                              <green>240</green>
                                              <blue>144</blue>
                                            </color>
                                            <property applies_to="node" datatype="xsd:token" ref="style:font_color">#6df090</property>
                                          </clade>
                                          <clade>
                                            <name>Acinetobacter_582 (1 x Acinetobacter unknown1)</name>
                                            <branch_length>0.0117987236</branch_length>
                                            <color>
                                              <red>109</red>
                                              <green>240</green>
                                              <blue>144</blue>
                                            </color>
                                            <property applies_to="node" datatype="xsd:token" ref="style:font_color">#6df090</property>
                                          </clade>
                                        </clade>
                                      </clade>
                                    </clade>
                                    <clade>
                                      <branch_length>0.001563722966</branch_length>
                                      <clade>
                                        <name>Acinetobacter towneri</name>
                                        <branch_length>0.05980472267</branch_length>
                                        <color>
                                          <red>84</red>
                                          <green>145</green>
                                          <blue>156</blue>
                                        </color>
                                        <clade>
                                          <branch_length>0.01574738137</branch_length>
                                          <color>
                                            <red>84</red>
                                            <green>145</green>
                                            <blue>156</blue>
                                          </color>
                                          <clade>
                                            <name>Acinetobacter_163 (1 x Acinetobacter towneri)</name>
                                            <branch_length>0.01247487031</branch_length>
                                            <color>
                                              <red>84</red>
                                              <green>145</green>
                                              <blue>156</blue>
                                            </color>
                                            <property applies_to="node" datatype="xsd:token" ref="style:font_color">#54919c</property>
                                          </clade>
                                          <clade>
                                            <name>Acinetobacter_394 (1 x Acinetobacter towneri)</name>
                                            <branch_length>0.01541513018</branch_length>
                                            <color>
                                              <red>84</red>
                                              <green>145</green>
                                              <blue>156</blue>
                                            </color>
                                            <property applies_to="node" datatype="xsd:token" ref="style:font_color">#54919c</property>
                                          </clade>
                                        </clade>
                                        <clade>
                                          <branch_length>0.01711460389</branch_length>
                                          <color>
                                            <red>84</red>
                                            <green>145</green>
                                            <blue>156</blue>
                                          </color>
                                          <clade>
                                            <branch_length>0.004618869629</branch_length>
                                            <color>
                                              <red>84</red>
                                              <green>145</green>
                                              <blue>156</blue>
                                            </color>
                                            <clade>
                                              <name>Acinetobacter_120 (3 x Acinetobacter towneri)</name>
                                              <branch_length>0.009770124219</branch_length>
                                              <color>
                                                <red>84</red>
                                                <green>145</green>
                                                <blue>156</blue>
                                              </color>
                                              <property applies_to="node" datatype="xsd:token" ref="style:font_color">#54919c</property>
                                            </clade>
                                            <clade>
                                              <name>Acinetobacter_480 (1 x Acinetobacter towneri)</name>
                                              <branch_length>0.01637487486</branch_length>
                                              <color>
                                                <red>84</red>
                                                <green>145</green>
                                                <blue>156</blue>
                                              </color>
                                              <property applies_to="node" datatype="xsd:token" ref="style:font_color">#54919c</property>
                                            </clade>
                                          </clade>
                                          <clade>
                                            <name>Acinetobacter_538 (1 x Acinetobacter towneri)</name>
                                            <branch_length>0.01187791675</branch_length>
                                            <color>
                                              <red>84</red>
                                              <green>145</green>
                                              <blue>156</blue>
                                            </color>
                                            <property applies_to="node" datatype="xsd:token" ref="style:font_color">#54919c</property>
                                          </clade>
                                        </clade>
                                      </clade>
                                      <clade>
                                        <branch_length>0.002650894225</branch_length>
                                        <clade>
                                          <name>Acinetobacter tandoii</name>
                                          <branch_length>0.02669746801</branch_length>
                                          <color>
                                            <red>110</red>
                                            <green>165</green>
                                            <blue>196</blue>
                                          </color>
                                          <clade>
                                            <name>Acinetobacter_494 (1 x Acinetobacter tandoii)</name>
                                            <branch_length>0.06885737181</branch_length>
                                            <color>
                                              <red>110</red>
                                              <green>165</green>
                                              <blue>196</blue>
                                            </color>
                                            <property applies_to="node" datatype="xsd:token" ref="style:font_color">#6ea5c4</property>
                                          </clade>
                                          <clade>
                                            <branch_length>0.05097839236</branch_length>
                                            <color>
                                              <red>110</red>
                                              <green>165</green>
                                              <blue>196</blue>
                                            </color>
                                            <clade>
                                              <name>Acinetobacter_168 (3 x Acinetobacter tandoii)</name>
                                              <branch_length>0.01986897178</branch_length>
                                              <color>
                                                <red>110</red>
                                                <green>165</green>
                                                <blue>196</blue>
                                              </color>
                                              <property applies_to="node" datatype="xsd:token" ref="style:font_color">#6ea5c4</property>
                                            </clade>
                                            <clade>
                                              <name>Acinetobacter_516 (1 x Acinetobacter tandoii)</name>
                                              <branch_length>0.009080028161</branch_length>
                                              <color>
                                                <red>110</red>
                                                <green>165</green>
                                                <blue>196</blue>
                                              </color>
                                              <property applies_to="node" datatype="xsd:token" ref="style:font_color">#6ea5c4</property>
                                            </clade>
                                          </clade>
                                        </clade>
                                        <clade>
                                          <name>Acinetobacter johnsonii</name>
                                          <branch_length>0.04263872281</branch_length>
                                          <color>
                                            <red>175</red>
                                            <green>251</green>
                                            <blue>198</blue>
                                          </color>
                                          <clade>
                                            <branch_length>0.04775249958</branch_length>
                                            <color>
                                              <red>175</red>
                                              <green>251</green>
                                              <blue>198</blue>
                                            </color>
                                            <clade>
                                              <name>Acinetobacter_430 (1 x Acinetobacter johnsonii)</name>
                                              <branch_length>0.01095762663</branch_length>
                                              <color>
                                                <red>175</red>
                                                <green>251</green>
                                                <blue>198</blue>
                                              </color>
                                              <property applies_to="node" datatype="xsd:token" ref="style:font_color">#affbc6</property>
                                            </clade>
                                            <clade>
                                              <name>Acinetobacter_569 (1 x Acinetobacter johnsonii)</name>
                                              <branch_length>0.008149374276</branch_length>
                                              <color>
                                                <red>175</red>
                                                <green>251</green>
                                                <blue>198</blue>
                                              </color>
                                              <property applies_to="node" datatype="xsd:token" ref="style:font_color">#affbc6</property>
                                            </clade>
                                          </clade>
                                          <clade>
                                            <branch_length>0.00659634918</branch_length>
                                            <color>
                                              <red>175</red>
                                              <green>251</green>
                                              <blue>198</blue>
                                            </color>
                                            <clade>
                                              <name>Acinetobacter_469 (1 x Acinetobacter johnsonii)</name>
                                              <branch_length>0.03041937202</branch_length>
                                              <color>
                                                <red>175</red>
                                                <green>251</green>
                                                <blue>198</blue>
                                              </color>
                                              <property applies_to="node" datatype="xsd:token" ref="style:font_color">#affbc6</property>
                                            </clade>
                                            <clade>
                                              <branch_length>0.01496724784</branch_length>
                                              <color>
                                                <red>175</red>
                                                <green>251</green>
                                                <blue>198</blue>
                                              </color>
                                              <clade>
                                                <branch_length>0.003941295668</branch_length>
                                                <color>
                                                  <red>175</red>
                                                  <green>251</green>
                                                  <blue>198</blue>
                                                </color>
                                                <clade>
                                                  <name>Acinetobacter_335 (1 x Acinetobacter johnsonii)</name>
                                                  <branch_length>0.0189591758</branch_length>
                                                  <color>
                                                    <red>175</red>
                                                    <green>251</green>
                                                    <blue>198</blue>
                                                  </color>
                                                  <property applies_to="node" datatype="xsd:token" ref="style:font_color">#affbc6</property>
                                                </clade>
                                                <clade>
                                                  <branch_length>0.001847696491</branch_length>
                                                  <color>
                                                    <red>175</red>
                                                    <green>251</green>
                                                    <blue>198</blue>
                                                  </color>
                                                  <clade>
                                                    <name>Acinetobacter_048 (4 x Acinetobacter johnsonii)</name>
                                                    <branch_length>0.01645821147</branch_length>
                                                    <color>
                                                      <red>175</red>
                                                      <green>251</green>
                                                      <blue>198</blue>
                                                    </color>
                                                    <property applies_to="node" datatype="xsd:token" ref="style:font_color">#affbc6</property>
                                                  </clade>
                                                  <clade>
                                                    <branch_length>0.002673288807</branch_length>
                                                    <color>
                                                      <red>175</red>
                                                      <green>251</green>
                                                      <blue>198</blue>
                                                    </color>
                                                    <clade>
                                                      <name>Acinetobacter_325 (1 x Acinetobacter johnsonii)</name>
                                                      <branch_length>0.01971970499</branch_length>
                                                      <color>
                                                        <red>175</red>
                                                        <green>251</green>
                                                        <blue>198</blue>
                                                      </color>
                                                      <property applies_to="node" datatype="xsd:token" ref="style:font_color">#affbc6</property>
                                                    </clade>
                                                    <clade>
                                                      <branch_length>0.001541609876</branch_length>
                                                      <color>
                                                        <red>175</red>
                                                        <green>251</green>
                                                        <blue>198</blue>
                                                      </color>
                                                      <clade>
                                                        <name>Acinetobacter_423 (1 x Acinetobacter johnsonii)</name>
                                                        <branch_length>0.01634611562</branch_length>
                                                        <color>
                                                          <red>175</red>
                                                          <green>251</green>
                                                          <blue>198</blue>
                                                        </color>
                                                        <property applies_to="node" datatype="xsd:token" ref="style:font_color">#affbc6</property>
                                                      </clade>
                                                      <clade>
                                                        <branch_length>0.00138271926</branch_length>
                                                        <color>
                                                          <red>175</red>
                                                          <green>251</green>
                                                          <blue>198</blue>
                                                        </color>
                                                        <clade>
                                                          <name>Acinetobacter_424 (1 x Acinetobacter johnsonii)</name>
                                                          <branch_length>0.01820450462</branch_length>
                                                          <color>
                                                            <red>175</red>
                                                            <green>251</green>
                                                            <blue>198</blue>
                                                          </color>
                                                          <property applies_to="node" datatype="xsd:token" ref="style:font_color">#affbc6</property>
                                                        </clade>
                                                        <clade>
                                                          <branch_length>0.0008870456368</branch_length>
                                                          <color>
                                                            <red>175</red>
                                                            <green>251</green>
                                                            <blue>198</blue>
                                                          </color>
                                                          <clade>
                                                            <name>Acinetobacter_121 (1 x Acinetobacter johnsonii)</name>
                                                            <branch_length>0.01872332953</branch_length>
                                                            <color>
                                                              <red>175</red>
                                                              <green>251</green>
                                                              <blue>198</blue>
                                                            </color>
                                                            <property applies_to="node" datatype="xsd:token" ref="style:font_color">#affbc6</property>
                                                          </clade>
                                                          <clade>
                                                            <branch_length>0.0007077883929</branch_length>
                                                            <color>
                                                              <red>175</red>
                                                              <green>251</green>
                                                              <blue>198</blue>
                                                            </color>
                                                            <clade>
                                                              <name>Acinetobacter_006 (1 x Acinetobacter johnsonii)</name>
                                                              <branch_length>0.02105918713</branch_length>
                                                              <color>
                                                                <red>175</red>
                                                                <green>251</green>
                                                                <blue>198</blue>
                                                              </color>
                                                              <property applies_to="node" datatype="xsd:token" ref="style:font_color">#affbc6</property>
                                                            </clade>
                                                            <clade>
                                                              <name>Acinetobacter_585 (1 x Acinetobacter johnsonii)</name>
                                                              <branch_length>0.02038781159</branch_length>
                                                              <color>
                                                                <red>175</red>
                                                                <green>251</green>
                                                                <blue>198</blue>
                                                              </color>
                                                              <property applies_to="node" datatype="xsd:token" ref="style:font_color">#affbc6</property>
                                                            </clade>
                                                          </clade>
                                                        </clade>
                                                      </clade>
                                                    </clade>
                                                  </clade>
                                                </clade>
                                              </clade>
                                              <clade>
                                                <branch_length>0.01183561236</branch_length>
                                                <color>
                                                  <red>175</red>
                                                  <green>251</green>
                                                  <blue>198</blue>
                                                </color>
                                                <clade>
                                                  <name>Acinetobacter_326 (1 x Acinetobacter johnsonii)</name>
                                                  <branch_length>0.001543992897</branch_length>
                                                  <color>
                                                    <red>175</red>
                                                    <green>251</green>
                                                    <blue>198</blue>
                                                  </color>
                                                  <property applies_to="node" datatype="xsd:token" ref="style:font_color">#affbc6</property>
                                                </clade>
                                                <clade>
                                                  <branch_length>0.00736240577</branch_length>
                                                  <color>
                                                    <red>175</red>
                                                    <green>251</green>
                                                    <blue>198</blue>
                                                  </color>
                                                  <clade>
                                                    <branch_length>0.01729683205</branch_length>
                                                    <color>
                                                      <red>175</red>
                                                      <green>251</green>
                                                      <blue>198</blue>
                                                    </color>
                                                    <clade>
                                                      <name>Acinetobacter_024 (1 x Acinetobacter johnsonii)</name>
                                                      <branch_length>-0.007276633754</branch_length>
                                                      <color>
                                                        <red>175</red>
                                                        <green>251</green>
                                                        <blue>198</blue>
                                                      </color>
                                                      <property applies_to="node" datatype="xsd:token" ref="style:font_color">#affbc6</property>
                                                    </clade>
                                                    <clade>
                                                      <name>Acinetobacter_343 (1 x Acinetobacter johnsonii)</name>
                                                      <branch_length>0.01088463329</branch_length>
                                                      <color>
                                                        <red>175</red>
                                                        <green>251</green>
                                                        <blue>198</blue>
                                                      </color>
                                                      <property applies_to="node" datatype="xsd:token" ref="style:font_color">#affbc6</property>
                                                    </clade>
                                                  </clade>
                                                  <clade>
                                                    <name>Acinetobacter_587 (1 x Acinetobacter johnsonii)</name>
                                                    <branch_length>0.006092800759</branch_length>
                                                    <color>
                                                      <red>175</red>
                                                      <green>251</green>
                                                      <blue>198</blue>
                                                    </color>
                                                    <property applies_to="node" datatype="xsd:token" ref="style:font_color">#affbc6</property>
                                                  </clade>
                                                </clade>
                                              </clade>
                                            </clade>
                                          </clade>
                                        </clade>
                                      </clade>
                                    </clade>
                                  </clade>
                                </clade>
                              </clade>
                            </clade>
                          </clade>
                          <clade>
                            <branch_length>0.001757949009</branch_length>
                            <clade>
                              <branch_length>0.08529717475</branch_length>
                              <clade>
                                <name>Acinetobacter_099 (1 x Acinetobacter taxon-25)</name>
                                <branch_length>0.03223650903</branch_length>
                                <color>
                                  <red>25</red>
                                  <green>228</green>
                                  <blue>117</blue>
                                </color>
                                <property applies_to="node" datatype="xsd:token" ref="style:font_color">#19e475</property>
                              </clade>
                              <clade>
                                <name>Acinetobacter brisouii</name>
                                <branch_length>0.01221002731</branch_length>
                                <color>
                                  <red>74</red>
                                  <green>0</green>
                                  <blue>228</blue>
                                </color>
                                <clade>
                                  <name>Acinetobacter_115 (3 x Acinetobacter brisouii)</name>
                                  <branch_length>0.01992502064</branch_length>
                                  <color>
                                    <red>74</red>
                                    <green>0</green>
                                    <blue>228</blue>
                                  </color>
                                  <property applies_to="node" datatype="xsd:token" ref="style:font_color">#4a00e4</property>
                                </clade>
                                <clade>
                                  <name>Acinetobacter_279 (1 x Acinetobacter brisouii)</name>
                                  <branch_length>0.01925997809</branch_length>
                                  <color>
                                    <red>74</red>
                                    <green>0</green>
                                    <blue>228</blue>
                                  </color>
                                  <property applies_to="node" datatype="xsd:token" ref="style:font_color">#4a00e4</property>
                                </clade>
                              </clade>
                            </clade>
                            <clade>
                              <branch_length>0.003898970783</branch_length>
                              <clade>
                                <branch_length>0.003054236993</branch_length>
                                <clade>
                                  <branch_length>0.02878927439</branch_length>
                                  <clade>
                                    <name>Acinetobacter_003 (5 x Acinetobacter baylyi)</name>
                                    <branch_length>0.08696819842</branch_length>
                                    <color>
                                      <red>189</red>
                                      <green>255</green>
                                      <blue>6</blue>
                                    </color>
                                    <property applies_to="node" datatype="xsd:token" ref="style:font_color">#bdff06</property>
                                  </clade>
                                  <clade>
                                    <name>Acinetobacter soli</name>
                                    <branch_length>0.07305124402</branch_length>
                                    <color>
                                      <red>72</red>
                                      <green>136</green>
                                      <blue>74</blue>
                                    </color>
                                    <clade>
                                      <branch_length>0.001622882439</branch_length>
                                      <color>
                                        <red>72</red>
                                        <green>136</green>
                                        <blue>74</blue>
                                      </color>
                                      <clade>
                                        <name>Acinetobacter_240 (1 x Acinetobacter soli)</name>
                                        <branch_length>0.006048732437</branch_length>
                                        <color>
                                          <red>72</red>
                                          <green>136</green>
                                          <blue>74</blue>
                                        </color>
                                        <property applies_to="node" datatype="xsd:token" ref="style:font_color">#48884a</property>
                                      </clade>
                                      <clade>
                                        <branch_length>0.004588380456</branch_length>
                                        <color>
                                          <red>72</red>
                                          <green>136</green>
                                          <blue>74</blue>
                                        </color>
                                        <clade>
                                          <name>Acinetobacter_300 (1 x Acinetobacter soli)</name>
                                          <branch_length>0.01048540324</branch_length>
                                          <color>
                                            <red>72</red>
                                            <green>136</green>
                                            <blue>74</blue>
                                          </color>
                                          <property applies_to="node" datatype="xsd:token" ref="style:font_color">#48884a</property>
                                        </clade>
                                        <clade>
                                          <name>Acinetobacter_476 (1 x Acinetobacter soli)</name>
                                          <branch_length>0.00351759675</branch_length>
                                          <color>
                                            <red>72</red>
                                            <green>136</green>
                                            <blue>74</blue>
                                          </color>
                                          <property applies_to="node" datatype="xsd:token" ref="style:font_color">#48884a</property>
                                        </clade>
                                      </clade>
                                    </clade>
                                    <clade>
                                      <branch_length>0.000205284392</branch_length>
                                      <color>
                                        <red>72</red>
                                        <green>136</green>
                                        <blue>74</blue>
                                      </color>
                                      <clade>
                                        <branch_length>0.0004274975508</branch_length>
                                        <color>
                                          <red>72</red>
                                          <green>136</green>
                                          <blue>74</blue>
                                        </color>
                                        <clade>
                                          <branch_length>0.0008892670739</branch_length>
                                          <color>
                                            <red>72</red>
                                            <green>136</green>
                                            <blue>74</blue>
                                          </color>
                                          <clade>
                                            <name>Acinetobacter_117 (2 x Acinetobacter soli)</name>
                                            <branch_length>0.006688619033</branch_length>
                                            <color>
                                              <red>72</red>
                                              <green>136</green>
                                              <blue>74</blue>
                                            </color>
                                            <property applies_to="node" datatype="xsd:token" ref="style:font_color">#48884a</property>
                                          </clade>
                                          <clade>
                                            <name>Acinetobacter_118 (1 x Acinetobacter soli)</name>
                                            <branch_length>0.007163381204</branch_length>
                                            <color>
                                              <red>72</red>
                                              <green>136</green>
                                              <blue>74</blue>
                                            </color>
                                            <property applies_to="node" datatype="xsd:token" ref="style:font_color">#48884a</property>
                                          </clade>
                                        </clade>
                                        <clade>
                                          <name>Acinetobacter_290 (2 x Acinetobacter soli)</name>
                                          <branch_length>0.00794134289</branch_length>
                                          <color>
                                            <red>72</red>
                                            <green>136</green>
                                            <blue>74</blue>
                                          </color>
                                          <property applies_to="node" datatype="xsd:token" ref="style:font_color">#48884a</property>
                                        </clade>
                                      </clade>
                                      <clade>
                                        <branch_length>1.079896174E-05</branch_length>
                                        <color>
                                          <red>72</red>
                                          <green>136</green>
                                          <blue>74</blue>
                                        </color>
                                        <clade>
                                          <name>Acinetobacter_410 (1 x Acinetobacter soli)</name>
                                          <branch_length>0.008709685877</branch_length>
                                          <color>
                                            <red>72</red>
                                            <green>136</green>
                                            <blue>74</blue>
                                          </color>
                                          <property applies_to="node" datatype="xsd:token" ref="style:font_color">#48884a</property>
                                        </clade>
                                        <clade>
                                          <name>Acinetobacter_511 (1 x Acinetobacter soli)</name>
                                          <branch_length>0.008483314887</branch_length>
                                          <color>
                                            <red>72</red>
                                            <green>136</green>
                                            <blue>74</blue>
                                          </color>
                                          <property applies_to="node" datatype="xsd:token" ref="style:font_color">#48884a</property>
                                        </clade>
                                      </clade>
                                    </clade>
                                  </clade>
                                </clade>
                                <clade>
                                  <name>Acinetobacter ursingii</name>
                                  <branch_length>0.08320010453</branch_length>
                                  <color>
                                    <red>176</red>
                                    <green>64</green>
                                    <blue>68</blue>
                                  </color>
                                  <clade>
                                    <branch_length>0.006320266053</branch_length>
                                    <color>
                                      <red>176</red>
                                      <green>64</green>
                                      <blue>68</blue>
                                    </color>
                                    <clade>
                                      <branch_length>0.0002532441285</branch_length>
                                      <color>
                                        <red>176</red>
                                        <green>64</green>
                                        <blue>68</blue>
                                      </color>
                                      <clade>
                                        <name>Acinetobacter_028 (3 x Acinetobacter ursingii)</name>
                                        <branch_length>0.01084731799</branch_length>
                                        <color>
                                          <red>176</red>
                                          <green>64</green>
                                          <blue>68</blue>
                                        </color>
                                        <property applies_to="node" datatype="xsd:token" ref="style:font_color">#b04044</property>
                                      </clade>
                                      <clade>
                                        <name>Acinetobacter_122 (1 x Acinetobacter ursingii)</name>
                                        <branch_length>0.01409868244</branch_length>
                                        <color>
                                          <red>176</red>
                                          <green>64</green>
                                          <blue>68</blue>
                                        </color>
                                        <property applies_to="node" datatype="xsd:token" ref="style:font_color">#b04044</property>
                                      </clade>
                                    </clade>
                                    <clade>
                                      <branch_length>0.001319100382</branch_length>
                                      <color>
                                        <red>176</red>
                                        <green>64</green>
                                        <blue>68</blue>
                                      </color>
                                      <clade>
                                        <branch_length>0.01067543682</branch_length>
                                        <color>
                                          <red>176</red>
                                          <green>64</green>
                                          <blue>68</blue>
                                        </color>
                                        <clade>
                                          <name>Acinetobacter_161 (1 x Acinetobacter ursingii)</name>
                                          <branch_length>0.002328964183</branch_length>
                                          <color>
                                            <red>176</red>
                                            <green>64</green>
                                            <blue>68</blue>
                                          </color>
                                          <property applies_to="node" datatype="xsd:token" ref="style:font_color">#b04044</property>
                                        </clade>
                                        <clade>
                                          <name>Acinetobacter_209 (1 x Acinetobacter ursingii)</name>
                                          <branch_length>0.007085036486</branch_length>
                                          <color>
                                            <red>176</red>
                                            <green>64</green>
                                            <blue>68</blue>
                                          </color>
                                          <property applies_to="node" datatype="xsd:token" ref="style:font_color">#b04044</property>
                                        </clade>
                                      </clade>
                                      <clade>
                                        <branch_length>0.003352669301</branch_length>
                                        <color>
                                          <red>176</red>
                                          <green>64</green>
                                          <blue>68</blue>
                                        </color>
                                        <clade>
                                          <name>Acinetobacter_276 (3 x Acinetobacter ursingii)</name>
                                          <branch_length>0.009175832383</branch_length>
                                          <color>
                                            <red>176</red>
                                            <green>64</green>
                                            <blue>68</blue>
                                          </color>
                                          <property applies_to="node" datatype="xsd:token" ref="style:font_color">#b04044</property>
                                        </clade>
                                        <clade>
                                          <name>Acinetobacter_292 (1 x Acinetobacter ursingii)</name>
                                          <branch_length>0.01432216819</branch_length>
                                          <color>
                                            <red>176</red>
                                            <green>64</green>
                                            <blue>68</blue>
                                          </color>
                                          <property applies_to="node" datatype="xsd:token" ref="style:font_color">#b04044</property>
                                        </clade>
                                      </clade>
                                    </clade>
                                  </clade>
                                  <clade>
                                    <name>Acinetobacter_537 (1 x Acinetobacter ursingii)</name>
                                    <branch_length>0.001323973527</branch_length>
                                    <color>
                                      <red>176</red>
                                      <green>64</green>
                                      <blue>68</blue>
                                    </color>
                                    <property applies_to="node" datatype="xsd:token" ref="style:font_color">#b04044</property>
                                  </clade>
                                </clade>
                              </clade>
                              <clade>
                                <branch_length>0.0226387959</branch_length>
                                <clade>
                                  <branch_length>0.004350539297</branch_length>
                                  <clade>
                                    <branch_length>0.002397447359</branch_length>
                                    <clade>
                                      <branch_length>0.001076261513</branch_length>
                                      <clade>
                                        <name>Acinetobacter genomosp-6</name>
                                        <branch_length>0.07180921733</branch_length>
                                        <color>
                                          <red>207</red>
                                          <green>159</green>
                                          <blue>240</blue>
                                        </color>
                                        <clade>
                                          <name>Acinetobacter_091 (1 x Acinetobacter genomosp-6)</name>
                                          <branch_length>0.01553976536</branch_length>
                                          <color>
                                            <red>207</red>
                                            <green>159</green>
                                            <blue>240</blue>
                                          </color>
                                          <property applies_to="node" datatype="xsd:token" ref="style:font_color">#cf9ff0</property>
                                        </clade>
                                        <clade>
                                          <name>Acinetobacter_144 (1 x Acinetobacter genomosp-6)</name>
                                          <branch_length>0.01958623528</branch_length>
                                          <color>
                                            <red>207</red>
                                            <green>159</green>
                                            <blue>240</blue>
                                          </color>
                                          <property applies_to="node" datatype="xsd:token" ref="style:font_color">#cf9ff0</property>
                                        </clade>
                                      </clade>
                                      <clade>
                                        <name>Acinetobacter venetianus</name>
                                        <branch_length>0.06747238338</branch_length>
                                        <color>
                                          <red>233</red>
                                          <green>56</green>
                                          <blue>47</blue>
                                        </color>
                                        <clade>
                                          <branch_length>0.00190567621</branch_length>
                                          <color>
                                            <red>233</red>
                                            <green>56</green>
                                            <blue>47</blue>
                                          </color>
                                          <clade>
                                            <name>Acinetobacter_068 (1 x Acinetobacter venetianus)</name>
                                            <branch_length>0.01342234761</branch_length>
                                            <color>
                                              <red>233</red>
                                              <green>56</green>
                                              <blue>47</blue>
                                            </color>
                                            <property applies_to="node" datatype="xsd:token" ref="style:font_color">#e9382f</property>
                                          </clade>
                                          <clade>
                                            <name>Acinetobacter_333 (1 x Acinetobacter venetianus)</name>
                                            <branch_length>0.01880565286</branch_length>
                                            <color>
                                              <red>233</red>
                                              <green>56</green>
                                              <blue>47</blue>
                                            </color>
                                            <property applies_to="node" datatype="xsd:token" ref="style:font_color">#e9382f</property>
                                          </clade>
                                        </clade>
                                        <clade>
                                          <branch_length>0.002220319351</branch_length>
                                          <color>
                                            <red>233</red>
                                            <green>56</green>
                                            <blue>47</blue>
                                          </color>
                                          <clade>
                                            <name>Acinetobacter_332 (1 x Acinetobacter venetianus)</name>
                                            <branch_length>0.0112254899</branch_length>
                                            <color>
                                              <red>233</red>
                                              <green>56</green>
                                              <blue>47</blue>
                                            </color>
                                            <property applies_to="node" datatype="xsd:token" ref="style:font_color">#e9382f</property>
                                          </clade>
                                          <clade>
                                            <branch_length>0.002746263985</branch_length>
                                            <color>
                                              <red>233</red>
                                              <green>56</green>
                                              <blue>47</blue>
                                            </color>
                                            <clade>
                                              <branch_length>0.0009738118388</branch_length>
                                              <color>
                                                <red>233</red>
                                                <green>56</green>
                                                <blue>47</blue>
                                              </color>
                                              <clade>
                                                <name>Acinetobacter_033 (3 x Acinetobacter venetianus)</name>
                                                <branch_length>0.01222609915</branch_length>
                                                <color>
                                                  <red>233</red>
                                                  <green>56</green>
                                                  <blue>47</blue>
                                                </color>
                                                <property applies_to="node" datatype="xsd:token" ref="style:font_color">#e9382f</property>
                                              </clade>
                                              <clade>
                                                <branch_length>0.0002922229469</branch_length>
                                                <color>
                                                  <red>233</red>
                                                  <green>56</green>
                                                  <blue>47</blue>
                                                </color>
                                                <clade>
                                                  <branch_length>0.0008443687111</branch_length>
                                                  <color>
                                                    <red>233</red>
                                                    <green>56</green>
                                                    <blue>47</blue>
                                                  </color>
                                                  <clade>
                                                    <name>Acinetobacter_182 (1 x Acinetobacter venetianus)</name>
                                                    <branch_length>0.01169175375</branch_length>
                                                    <color>
                                                      <red>233</red>
                                                      <green>56</green>
                                                      <blue>47</blue>
                                                    </color>
                                                    <property applies_to="node" datatype="xsd:token" ref="style:font_color">#e9382f</property>
                                                  </clade>
                                                  <clade>
                                                    <branch_length>0.0004664408043</branch_length>
                                                    <color>
                                                      <red>233</red>
                                                      <green>56</green>
                                                      <blue>47</blue>
                                                    </color>
                                                    <clade>
                                                      <name>Acinetobacter_026 (2 x Acinetobacter venetianus)</name>
                                                      <branch_length>0.01166789234</branch_length>
                                                      <color>
                                                        <red>233</red>
                                                        <green>56</green>
                                                        <blue>47</blue>
                                                      </color>
                                                      <property applies_to="node" datatype="xsd:token" ref="style:font_color">#e9382f</property>
                                                    </clade>
                                                    <clade>
                                                      <name>Acinetobacter_330 (1 x Acinetobacter venetianus)</name>
                                                      <branch_length>0.01236410812</branch_length>
                                                      <color>
                                                        <red>233</red>
                                                        <green>56</green>
                                                        <blue>47</blue>
                                                      </color>
                                                      <property applies_to="node" datatype="xsd:token" ref="style:font_color">#e9382f</property>
                                                    </clade>
                                                  </clade>
                                                </clade>
                                                <clade>
                                                  <name>Acinetobacter_331 (1 x Acinetobacter venetianus)</name>
                                                  <branch_length>0.01102929376</branch_length>
                                                  <color>
                                                    <red>233</red>
                                                    <green>56</green>
                                                    <blue>47</blue>
                                                  </color>
                                                  <property applies_to="node" datatype="xsd:token" ref="style:font_color">#e9382f</property>
                                                </clade>
                                              </clade>
                                            </clade>
                                            <clade>
                                              <name>Acinetobacter_334 (1 x Acinetobacter venetianus)</name>
                                              <branch_length>0.01515218988</branch_length>
                                              <color>
                                                <red>233</red>
                                                <green>56</green>
                                                <blue>47</blue>
                                              </color>
                                              <property applies_to="node" datatype="xsd:token" ref="style:font_color">#e9382f</property>
                                            </clade>
                                          </clade>
                                        </clade>
                                      </clade>
                                    </clade>
                                    <clade>
                                      <branch_length>0.001948008081</branch_length>
                                      <clade>
                                        <branch_length>0.007284605876</branch_length>
                                        <clade>
                                          <name>Acinetobacter parvus</name>
                                          <branch_length>0.05758726969</branch_length>
                                          <color>
                                            <red>48</red>
                                            <green>185</green>
                                            <blue>165</blue>
                                          </color>
                                          <clade>
                                            <name>Acinetobacter_092 (1 x Acinetobacter parvus)</name>
                                            <branch_length>0.01634176448</branch_length>
                                            <color>
                                              <red>48</red>
                                              <green>185</green>
                                              <blue>165</blue>
                                            </color>
                                            <property applies_to="node" datatype="xsd:token" ref="style:font_color">#30b9a5</property>
                                          </clade>
                                          <clade>
                                            <branch_length>0.001977015287</branch_length>
                                            <color>
                                              <red>48</red>
                                              <green>185</green>
                                              <blue>165</blue>
                                            </color>
                                            <clade>
                                              <branch_length>0.003411913291</branch_length>
                                              <color>
                                                <red>48</red>
                                                <green>185</green>
                                                <blue>165</blue>
                                              </color>
                                              <clade>
                                                <name>Acinetobacter_101 (1 x Acinetobacter parvus)</name>
                                                <branch_length>0.01460890658</branch_length>
                                                <color>
                                                  <red>48</red>
                                                  <green>185</green>
                                                  <blue>165</blue>
                                                </color>
                                                <property applies_to="node" datatype="xsd:token" ref="style:font_color">#30b9a5</property>
                                              </clade>
                                              <clade>
                                                <name>Acinetobacter_107 (1 x Acinetobacter parvus)</name>
                                                <branch_length>0.008806092665</branch_length>
                                                <color>
                                                  <red>48</red>
                                                  <green>185</green>
                                                  <blue>165</blue>
                                                </color>
                                                <property applies_to="node" datatype="xsd:token" ref="style:font_color">#30b9a5</property>
                                              </clade>
                                            </clade>
                                            <clade>
                                              <branch_length>0.00635940209</branch_length>
                                              <color>
                                                <red>48</red>
                                                <green>185</green>
                                                <blue>165</blue>
                                              </color>
                                              <clade>
                                                <name>Acinetobacter_029 (3 x Acinetobacter parvus)</name>
                                                <branch_length>0.006572384387</branch_length>
                                                <color>
                                                  <red>48</red>
                                                  <green>185</green>
                                                  <blue>165</blue>
                                                </color>
                                                <property applies_to="node" datatype="xsd:token" ref="style:font_color">#30b9a5</property>
                                              </clade>
                                              <clade>
                                                <branch_length>0.001298923278</branch_length>
                                                <color>
                                                  <red>48</red>
                                                  <green>185</green>
                                                  <blue>165</blue>
                                                </color>
                                                <clade>
                                                  <name>Acinetobacter_102 (1 x Acinetobacter parvus)</name>
                                                  <branch_length>0.004906720482</branch_length>
                                                  <color>
                                                    <red>48</red>
                                                    <green>185</green>
                                                    <blue>165</blue>
                                                  </color>
                                                  <property applies_to="node" datatype="xsd:token" ref="style:font_color">#30b9a5</property>
                                                </clade>
                                                <clade>
                                                  <branch_length>0.0002797786146</branch_length>
                                                  <color>
                                                    <red>48</red>
                                                    <green>185</green>
                                                    <blue>165</blue>
                                                  </color>
                                                  <clade>
                                                    <name>Acinetobacter_100 (1 x Acinetobacter parvus)</name>
                                                    <branch_length>0.004456246272</branch_length>
                                                    <color>
                                                      <red>48</red>
                                                      <green>185</green>
                                                      <blue>165</blue>
                                                    </color>
                                                    <property applies_to="node" datatype="xsd:token" ref="style:font_color">#30b9a5</property>
                                                  </clade>
                                                  <clade>
                                                    <branch_length>0.0001140525565</branch_length>
                                                    <color>
                                                      <red>48</red>
                                                      <green>185</green>
                                                      <blue>165</blue>
                                                    </color>
                                                    <clade>
                                                      <name>Acinetobacter_104 (1 x Acinetobacter parvus)</name>
                                                      <branch_length>0.005462783854</branch_length>
                                                      <color>
                                                        <red>48</red>
                                                        <green>185</green>
                                                        <blue>165</blue>
                                                      </color>
                                                      <property applies_to="node" datatype="xsd:token" ref="style:font_color">#30b9a5</property>
                                                    </clade>
                                                    <clade>
                                                      <name>Acinetobacter_160 (1 x Acinetobacter parvus)</name>
                                                      <branch_length>0.005036215764</branch_length>
                                                      <color>
                                                        <red>48</red>
                                                        <green>185</green>
                                                        <blue>165</blue>
                                                      </color>
                                                      <property applies_to="node" datatype="xsd:token" ref="style:font_color">#30b9a5</property>
                                                    </clade>
                                                  </clade>
                                                </clade>
                                              </clade>
                                            </clade>
                                          </clade>
                                        </clade>
                                        <clade>
                                          <branch_length>0.01333878562</branch_length>
                                          <clade>
                                            <name>Acinetobacter_162 (3 x Acinetobacter tjernbergiae)</name>
                                            <branch_length>0.06878510118</branch_length>
                                            <color>
                                              <red>195</red>
                                              <green>23</green>
                                              <blue>214</blue>
                                            </color>
                                            <property applies_to="node" datatype="xsd:token" ref="style:font_color">#c317d6</property>
                                          </clade>
                                          <clade>
                                            <name>Acinetobacter modestus</name>
                                            <branch_length>0.0280532036</branch_length>
                                            <color>
                                              <red>228</red>
                                              <green>142</green>
                                              <blue>166</blue>
                                            </color>
                                            <clade>
                                              <branch_length>0.01670103148</branch_length>
                                              <color>
                                                <red>228</red>
                                                <green>142</green>
                                                <blue>166</blue>
                                              </color>
                                              <clade>
                                                <name>Acinetobacter_090 (1 x Acinetobacter modestus)</name>
                                                <branch_length>0.01336474437</branch_length>
                                                <color>
                                                  <red>228</red>
                                                  <green>142</green>
                                                  <blue>166</blue>
                                                </color>
                                                <property applies_to="node" datatype="xsd:token" ref="style:font_color">#e48ea6</property>
                                              </clade>
                                              <clade>
                                                <branch_length>0.00173052866</branch_length>
                                                <color>
                                                  <red>228</red>
                                                  <green>142</green>
                                                  <blue>166</blue>
                                                </color>
                                                <clade>
                                                  <name>Acinetobacter_278 (1 x Acinetobacter modestus)</name>
                                                  <branch_length>0.01235526055</branch_length>
                                                  <color>
                                                    <red>228</red>
                                                    <green>142</green>
                                                    <blue>166</blue>
                                                  </color>
                                                  <property applies_to="node" datatype="xsd:token" ref="style:font_color">#e48ea6</property>
                                                </clade>
                                                <clade>
                                                  <branch_length>0.0015073549</branch_length>
                                                  <color>
                                                    <red>228</red>
                                                    <green>142</green>
                                                    <blue>166</blue>
                                                  </color>
                                                  <clade>
                                                    <name>Acinetobacter_146 (1 x Acinetobacter modestus)</name>
                                                    <branch_length>0.01472728606</branch_length>
                                                    <color>
                                                      <red>228</red>
                                                      <green>142</green>
                                                      <blue>166</blue>
                                                    </color>
                                                    <property applies_to="node" datatype="xsd:token" ref="style:font_color">#e48ea6</property>
                                                  </clade>
                                                  <clade>
                                                    <name>Acinetobacter_286 (1 x Acinetobacter modestus)</name>
                                                    <branch_length>0.01586771384</branch_length>
                                                    <color>
                                                      <red>228</red>
                                                      <green>142</green>
                                                      <blue>166</blue>
                                                    </color>
                                                    <property applies_to="node" datatype="xsd:token" ref="style:font_color">#e48ea6</property>
                                                  </clade>
                                                </clade>
                                              </clade>
                                            </clade>
                                            <clade>
                                              <branch_length>0.004941079766</branch_length>
                                              <color>
                                                <red>228</red>
                                                <green>142</green>
                                                <blue>166</blue>
                                              </color>
                                              <clade>
                                                <name>Acinetobacter_467 (1 x Acinetobacter modestus)</name>
                                                <branch_length>0.0127509404</branch_length>
                                                <color>
                                                  <red>228</red>
                                                  <green>142</green>
                                                  <blue>166</blue>
                                                </color>
                                                <property applies_to="node" datatype="xsd:token" ref="style:font_color">#e48ea6</property>
                                              </clade>
                                              <clade>
                                                <branch_length>0.00386451371</branch_length>
                                                <color>
                                                  <red>228</red>
                                                  <green>142</green>
                                                  <blue>166</blue>
                                                </color>
                                                <clade>
                                                  <branch_length>0.003057583235</branch_length>
                                                  <color>
                                                    <red>228</red>
                                                    <green>142</green>
                                                    <blue>166</blue>
                                                  </color>
                                                  <clade>
                                                    <name>Acinetobacter_140 (1 x Acinetobacter modestus)</name>
                                                    <branch_length>0.01682293043</branch_length>
                                                    <color>
                                                      <red>228</red>
                                                      <green>142</green>
                                                      <blue>166</blue>
                                                    </color>
                                                    <property applies_to="node" datatype="xsd:token" ref="style:font_color">#e48ea6</property>
                                                  </clade>
                                                  <clade>
                                                    <name>Acinetobacter_470 (1 x Acinetobacter modestus)</name>
                                                    <branch_length>0.01453007013</branch_length>
                                                    <color>
                                                      <red>228</red>
                                                      <green>142</green>
                                                      <blue>166</blue>
                                                    </color>
                                                    <property applies_to="node" datatype="xsd:token" ref="style:font_color">#e48ea6</property>
                                                  </clade>
                                                </clade>
                                                <clade>
                                                  <name>Acinetobacter_473 (1 x Acinetobacter modestus)</name>
                                                  <branch_length>0.01107542124</branch_length>
                                                  <color>
                                                    <red>228</red>
                                                    <green>142</green>
                                                    <blue>166</blue>
                                                  </color>
                                                  <property applies_to="node" datatype="xsd:token" ref="style:font_color">#e48ea6</property>
                                                </clade>
                                              </clade>
                                            </clade>
                                          </clade>
                                        </clade>
                                      </clade>
                                      <clade>
                                        <branch_length>0.004533212632</branch_length>
                                        <clade>
                                          <name>Acinetobacter beijerinckii</name>
                                          <branch_length>0.06379314512</branch_length>
                                          <color>
                                            <red>41</red>
                                            <green>190</green>
                                            <blue>149</blue>
                                          </color>
                                          <clade>
                                            <name>Acinetobacter_125 (1 x Acinetobacter beijerinckii)</name>
                                            <branch_length>0.01709333435</branch_length>
                                            <color>
                                              <red>41</red>
                                              <green>190</green>
                                              <blue>149</blue>
                                            </color>
                                            <property applies_to="node" datatype="xsd:token" ref="style:font_color">#29be95</property>
                                          </clade>
                                          <clade>
                                            <name>Acinetobacter_126 (2 x Acinetobacter beijerinckii)</name>
                                            <branch_length>0.015761666</branch_length>
                                            <color>
                                              <red>41</red>
                                              <green>190</green>
                                              <blue>149</blue>
                                            </color>
                                            <property applies_to="node" datatype="xsd:token" ref="style:font_color">#29be95</property>
                                          </clade>
                                        </clade>
                                        <clade>
                                          <name>Acinetobacter junii</name>
                                          <branch_length>0.05943381041</branch_length>
                                          <color>
                                            <red>237</red>
                                            <green>225</green>
                                            <blue>95</blue>
                                          </color>
                                          <clade>
                                            <name>Acinetobacter_254 (1 x Acinetobacter junii)</name>
                                            <branch_length>0.006687978283</branch_length>
                                            <color>
                                              <red>237</red>
                                              <green>225</green>
                                              <blue>95</blue>
                                            </color>
                                            <property applies_to="node" datatype="xsd:token" ref="style:font_color">#ede15f</property>
                                          </clade>
                                          <clade>
                                            <branch_length>0.002082400024</branch_length>
                                            <color>
                                              <red>237</red>
                                              <green>225</green>
                                              <blue>95</blue>
                                            </color>
                                            <clade>
                                              <name>Acinetobacter_466 (1 x Acinetobacter junii)</name>
                                              <branch_length>0.006476968061</branch_length>
                                              <color>
                                                <red>237</red>
                                                <green>225</green>
                                                <blue>95</blue>
                                              </color>
                                              <property applies_to="node" datatype="xsd:token" ref="style:font_color">#ede15f</property>
                                            </clade>
                                            <clade>
                                              <branch_length>0.003434551414</branch_length>
                                              <color>
                                                <red>237</red>
                                                <green>225</green>
                                                <blue>95</blue>
                                              </color>
                                              <clade>
                                                <name>Acinetobacter_007 (1 x Acinetobacter junii)</name>
                                                <branch_length>0.009496899322</branch_length>
                                                <color>
                                                  <red>237</red>
                                                  <green>225</green>
                                                  <blue>95</blue>
                                                </color>
                                                <property applies_to="node" datatype="xsd:token" ref="style:font_color">#ede15f</property>
                                              </clade>
                                              <clade>
                                                <branch_length>0.0006498093717</branch_length>
                                                <color>
                                                  <red>237</red>
                                                  <green>225</green>
                                                  <blue>95</blue>
                                                </color>
                                                <clade>
                                                  <branch_length>0.00179298094</branch_length>
                                                  <color>
                                                    <red>237</red>
                                                    <green>225</green>
                                                    <blue>95</blue>
                                                  </color>
                                                  <clade>
                                                    <name>Acinetobacter_059 (3 x Acinetobacter junii)</name>
                                                    <branch_length>0.007537381724</branch_length>
                                                    <color>
                                                      <red>237</red>
                                                      <green>225</green>
                                                      <blue>95</blue>
                                                    </color>
                                                    <property applies_to="node" datatype="xsd:token" ref="style:font_color">#ede15f</property>
                                                  </clade>
                                                  <clade>
                                                    <branch_length>0.0007244606968</branch_length>
                                                    <color>
                                                      <red>237</red>
                                                      <green>225</green>
                                                      <blue>95</blue>
                                                    </color>
                                                    <clade>
                                                      <name>Acinetobacter_265 (1 x Acinetobacter junii)</name>
                                                      <branch_length>0.009456530213</branch_length>
                                                      <color>
                                                        <red>237</red>
                                                        <green>225</green>
                                                        <blue>95</blue>
                                                      </color>
                                                      <property applies_to="node" datatype="xsd:token" ref="style:font_color">#ede15f</property>
                                                    </clade>
                                                    <clade>
                                                      <name>Acinetobacter_409 (1 x Acinetobacter junii)</name>
                                                      <branch_length>0.009113470092</branch_length>
                                                      <color>
                                                        <red>237</red>
                                                        <green>225</green>
                                                        <blue>95</blue>
                                                      </color>
                                                      <property applies_to="node" datatype="xsd:token" ref="style:font_color">#ede15f</property>
                                                    </clade>
                                                  </clade>
                                                </clade>
                                                <clade>
                                                  <branch_length>0.0009137563175</branch_length>
                                                  <color>
                                                    <red>237</red>
                                                    <green>225</green>
                                                    <blue>95</blue>
                                                  </color>
                                                  <clade>
                                                    <name>Acinetobacter_116 (3 x Acinetobacter junii)</name>
                                                    <branch_length>0.01315462403</branch_length>
                                                    <color>
                                                      <red>237</red>
                                                      <green>225</green>
                                                      <blue>95</blue>
                                                    </color>
                                                    <property applies_to="node" datatype="xsd:token" ref="style:font_color">#ede15f</property>
                                                  </clade>
                                                  <clade>
                                                    <branch_length>0.004055646714</branch_length>
                                                    <color>
                                                      <red>237</red>
                                                      <green>225</green>
                                                      <blue>95</blue>
                                                    </color>
                                                    <clade>
                                                      <name>Acinetobacter_119 (1 x Acinetobacter junii)</name>
                                                      <branch_length>0.009313245304</branch_length>
                                                      <color>
                                                        <red>237</red>
                                                        <green>225</green>
                                                        <blue>95</blue>
                                                      </color>
                                                      <property applies_to="node" datatype="xsd:token" ref="style:font_color">#ede15f</property>
                                                    </clade>
                                                    <clade>
                                                      <name>Acinetobacter_492 (1 x Acinetobacter junii)</name>
                                                      <branch_length>0.009193754755</branch_length>
                                                      <color>
                                                        <red>237</red>
                                                        <green>225</green>
                                                        <blue>95</blue>
                                                      </color>
                                                      <property applies_to="node" datatype="xsd:token" ref="style:font_color">#ede15f</property>
                                                    </clade>
                                                  </clade>
                                                </clade>
                                              </clade>
                                            </clade>
                                          </clade>
                                        </clade>
                                      </clade>
                                    </clade>
                                  </clade>
                                  <clade>
                                    <branch_length>0.008625784889</branch_length>
                                    <clade>
                                      <branch_length>0.008244307712</branch_length>
                                      <clade>
                                        <name>Acinetobacter_261 (1 x Acinetobacter unknown9)</name>
                                        <branch_length>0.05748007447</branch_length>
                                        <color>
                                          <red>78</red>
                                          <green>177</green>
                                          <blue>84</blue>
                                        </color>
                                        <property applies_to="node" datatype="xsd:token" ref="style:font_color">#4eb154</property>
                                      </clade>
                                      <clade>
                                        <branch_length>0.01990354247</branch_length>
                                        <clade>
                                          <name>Acinetobacter courvalinii</name>
                                          <branch_length>0.02865281515</branch_length>
                                          <color>
                                            <red>128</red>
                                            <green>191</green>
                                            <blue>80</blue>
                                          </color>
                                          <clade>
                                            <name>Acinetobacter_075 (1 x Acinetobacter courvalinii)</name>
                                            <branch_length>0.01725519449</branch_length>
                                            <color>
                                              <red>128</red>
                                              <green>191</green>
                                              <blue>80</blue>
                                            </color>
                                            <property applies_to="node" datatype="xsd:token" ref="style:font_color">#80bf50</property>
                                          </clade>
                                          <clade>
                                            <branch_length>0.002091082279</branch_length>
                                            <color>
                                              <red>128</red>
                                              <green>191</green>
                                              <blue>80</blue>
                                            </color>
                                            <clade>
                                              <name>Acinetobacter_156 (1 x Acinetobacter courvalinii)</name>
                                              <branch_length>0.01701160148</branch_length>
                                              <color>
                                                <red>128</red>
                                                <green>191</green>
                                                <blue>80</blue>
                                              </color>
                                              <property applies_to="node" datatype="xsd:token" ref="style:font_color">#80bf50</property>
                                            </clade>
                                            <clade>
                                              <branch_length>0.001111629419</branch_length>
                                              <color>
                                                <red>128</red>
                                                <green>191</green>
                                                <blue>80</blue>
                                              </color>
                                              <clade>
                                                <name>Acinetobacter_194 (2 x Acinetobacter courvalinii)</name>
                                                <branch_length>0.01624998264</branch_length>
                                                <color>
                                                  <red>128</red>
                                                  <green>191</green>
                                                  <blue>80</blue>
                                                </color>
                                                <property applies_to="node" datatype="xsd:token" ref="style:font_color">#80bf50</property>
                                              </clade>
                                              <clade>
                                                <branch_length>0.0006434260868</branch_length>
                                                <color>
                                                  <red>128</red>
                                                  <green>191</green>
                                                  <blue>80</blue>
                                                </color>
                                                <clade>
                                                  <name>Acinetobacter_148 (1 x Acinetobacter courvalinii)</name>
                                                  <branch_length>0.01328368112</branch_length>
                                                  <color>
                                                    <red>128</red>
                                                    <green>191</green>
                                                    <blue>80</blue>
                                                  </color>
                                                  <property applies_to="node" datatype="xsd:token" ref="style:font_color">#80bf50</property>
                                                </clade>
                                                <clade>
                                                  <name>Acinetobacter_201 (1 x Acinetobacter courvalinii)</name>
                                                  <branch_length>0.01477131806</branch_length>
                                                  <color>
                                                    <red>128</red>
                                                    <green>191</green>
                                                    <blue>80</blue>
                                                  </color>
                                                  <property applies_to="node" datatype="xsd:token" ref="style:font_color">#80bf50</property>
                                                </clade>
                                              </clade>
                                            </clade>
                                          </clade>
                                        </clade>
                                        <clade>
                                          <name>Acinetobacter vivianii</name>
                                          <branch_length>0.03822973371</branch_length>
                                          <color>
                                            <red>189</red>
                                            <green>58</green>
                                            <blue>73</blue>
                                          </color>
                                          <clade>
                                            <name>Acinetobacter_337 (1 x Acinetobacter vivianii)</name>
                                            <branch_length>0.01362859271</branch_length>
                                            <color>
                                              <red>189</red>
                                              <green>58</green>
                                              <blue>73</blue>
                                            </color>
                                            <property applies_to="node" datatype="xsd:token" ref="style:font_color">#bd3a49</property>
                                          </clade>
                                          <clade>
                                            <branch_length>0.0007445742376</branch_length>
                                            <color>
                                              <red>189</red>
                                              <green>58</green>
                                              <blue>73</blue>
                                            </color>
                                            <clade>
                                              <name>Acinetobacter_103 (1 x Acinetobacter vivianii)</name>
                                              <branch_length>0.01391445659</branch_length>
                                              <color>
                                                <red>189</red>
                                                <green>58</green>
                                                <blue>73</blue>
                                              </color>
                                              <property applies_to="node" datatype="xsd:token" ref="style:font_color">#bd3a49</property>
                                            </clade>
                                            <clade>
                                              <branch_length>0.00115320133</branch_length>
                                              <color>
                                                <red>189</red>
                                                <green>58</green>
                                                <blue>73</blue>
                                              </color>
                                              <clade>
                                                <name>Acinetobacter_153 (1 x Acinetobacter vivianii)</name>
                                                <branch_length>0.01246473379</branch_length>
                                                <color>
                                                  <red>189</red>
                                                  <green>58</green>
                                                  <blue>73</blue>
                                                </color>
                                                <property applies_to="node" datatype="xsd:token" ref="style:font_color">#bd3a49</property>
                                              </clade>
                                              <clade>
                                                <branch_length>0.006073649973</branch_length>
                                                <color>
                                                  <red>189</red>
                                                  <green>58</green>
                                                  <blue>73</blue>
                                                </color>
                                                <clade>
                                                  <name>Acinetobacter_255 (1 x Acinetobacter vivianii)</name>
                                                  <branch_length>0.006854458246</branch_length>
                                                  <color>
                                                    <red>189</red>
                                                    <green>58</green>
                                                    <blue>73</blue>
                                                  </color>
                                                  <property applies_to="node" datatype="xsd:token" ref="style:font_color">#bd3a49</property>
                                                </clade>
                                                <clade>
                                                  <name>Acinetobacter_391 (1 x Acinetobacter vivianii)</name>
                                                  <branch_length>0.02180554159</branch_length>
                                                  <color>
                                                    <red>189</red>
                                                    <green>58</green>
                                                    <blue>73</blue>
                                                  </color>
                                                  <property applies_to="node" datatype="xsd:token" ref="style:font_color">#bd3a49</property>
                                                </clade>
                                              </clade>
                                            </clade>
                                          </clade>
                                        </clade>
                                      </clade>
                                    </clade>
                                    <clade>
                                      <branch_length>0.01269486919</branch_length>
                                      <clade>
                                        <name>Acinetobacter colistiniresistens</name>
                                        <branch_length>0.03446626291</branch_length>
                                        <color>
                                          <red>187</red>
                                          <green>125</green>
                                          <blue>204</blue>
                                        </color>
                                        <clade>
                                          <branch_length>0.01083645131</branch_length>
                                          <color>
                                            <red>187</red>
                                            <green>125</green>
                                            <blue>204</blue>
                                          </color>
                                          <clade>
                                            <name>Acinetobacter_155 (1 x Acinetobacter colistiniresistens)</name>
                                            <branch_length>0.01783249341</branch_length>
                                            <color>
                                              <red>187</red>
                                              <green>125</green>
                                              <blue>204</blue>
                                            </color>
                                            <property applies_to="node" datatype="xsd:token" ref="style:font_color">#bb7dcc</property>
                                          </clade>
                                          <clade>
                                            <name>Acinetobacter_173 (1 x Acinetobacter colistiniresistens)</name>
                                            <branch_length>0.01535150595</branch_length>
                                            <color>
                                              <red>187</red>
                                              <green>125</green>
                                              <blue>204</blue>
                                            </color>
                                            <property applies_to="node" datatype="xsd:token" ref="style:font_color">#bb7dcc</property>
                                          </clade>
                                        </clade>
                                        <clade>
                                          <branch_length>0.01421205606</branch_length>
                                          <color>
                                            <red>187</red>
                                            <green>125</green>
                                            <blue>204</blue>
                                          </color>
                                          <clade>
                                            <name>Acinetobacter_150 (1 x Acinetobacter colistiniresistens)</name>
                                            <branch_length>0.007905747741</branch_length>
                                            <color>
                                              <red>187</red>
                                              <green>125</green>
                                              <blue>204</blue>
                                            </color>
                                            <property applies_to="node" datatype="xsd:token" ref="style:font_color">#bb7dcc</property>
                                          </clade>
                                          <clade>
                                            <name>Acinetobacter_272 (2 x Acinetobacter colistiniresistens)</name>
                                            <branch_length>0.008375251666</branch_length>
                                            <color>
                                              <red>187</red>
                                              <green>125</green>
                                              <blue>204</blue>
                                            </color>
                                            <property applies_to="node" datatype="xsd:token" ref="style:font_color">#bb7dcc</property>
                                          </clade>
                                        </clade>
                                      </clade>
                                      <clade>
                                        <branch_length>0.007917760871</branch_length>
                                        <clade>
                                          <branch_length>0.03134545684</branch_length>
                                          <clade>
                                            <name>Acinetobacter_139 (1 x Acinetobacter taxon-21)</name>
                                            <branch_length>0.03277953714</branch_length>
                                            <color>
                                              <red>164</red>
                                              <green>248</green>
                                              <blue>80</blue>
                                            </color>
                                            <property applies_to="node" datatype="xsd:token" ref="style:font_color">#a4f850</property>
                                          </clade>
                                          <clade>
                                            <name>Acinetobacter_157 (1 x Acinetobacter taxon-22)</name>
                                            <branch_length>0.03088346124</branch_length>
                                            <color>
                                              <red>72</red>
                                              <green>226</green>
                                              <blue>20</blue>
                                            </color>
                                            <property applies_to="node" datatype="xsd:token" ref="style:font_color">#48e214</property>
                                          </clade>
                                        </clade>
                                        <clade>
                                          <branch_length>0.006669684313</branch_length>
                                          <clade>
                                            <branch_length>0.01034327503</branch_length>
                                            <clade>
                                              <name>Acinetobacter dispersus</name>
                                              <branch_length>0.02117911167</branch_length>
                                              <color>
                                                <red>232</red>
                                                <green>47</green>
                                                <blue>24</blue>
                                              </color>
                                              <clade>
                                                <name>Acinetobacter_143 (1 x Acinetobacter dispersus)</name>
                                                <branch_length>0.02046716772</branch_length>
                                                <color>
                                                  <red>232</red>
                                                  <green>47</green>
                                                  <blue>24</blue>
                                                </color>
                                                <property applies_to="node" datatype="xsd:token" ref="style:font_color">#e82f18</property>
                                              </clade>
                                              <clade>
                                                <name>Acinetobacter_145 (1 x Acinetobacter dispersus)</name>
                                                <branch_length>0.023331834</branch_length>
                                                <color>
                                                  <red>232</red>
                                                  <green>47</green>
                                                  <blue>24</blue>
                                                </color>
                                                <property applies_to="node" datatype="xsd:token" ref="style:font_color">#e82f18</property>
                                              </clade>
                                            </clade>
                                            <clade>
                                              <branch_length>0.006994145457</branch_length>
                                              <clade>
                                                <name>Acinetobacter_167 (1 x Acinetobacter genomosp-15BJ)</name>
                                                <branch_length>0.03493015841</branch_length>
                                                <color>
                                                  <red>236</red>
                                                  <green>127</green>
                                                  <blue>70</blue>
                                                </color>
                                                <property applies_to="node" datatype="xsd:token" ref="style:font_color">#ec7f46</property>
                                              </clade>
                                              <clade>
                                                <name>Acinetobacter genomosp-16</name>
                                                <branch_length>0.009850736707</branch_length>
                                                <color>
                                                  <red>240</red>
                                                  <green>187</green>
                                                  <blue>154</blue>
                                                </color>
                                                <clade>
                                                  <name>Acinetobacter_108 (1 x Acinetobacter genomosp-16)</name>
                                                  <branch_length>0.01728469878</branch_length>
                                                  <color>
                                                    <red>240</red>
                                                    <green>187</green>
                                                    <blue>154</blue>
                                                  </color>
                                                  <property applies_to="node" datatype="xsd:token" ref="style:font_color">#f0bb9a</property>
                                                </clade>
                                                <clade>
                                                  <branch_length>0.006345357746</branch_length>
                                                  <color>
                                                    <red>240</red>
                                                    <green>187</green>
                                                    <blue>154</blue>
                                                  </color>
                                                  <clade>
                                                    <name>Acinetobacter_159 (1 x Acinetobacter genomosp-16)</name>
                                                    <branch_length>0.01793059707</branch_length>
                                                    <color>
                                                      <red>240</red>
                                                      <green>187</green>
                                                      <blue>154</blue>
                                                    </color>
                                                    <property applies_to="node" datatype="xsd:token" ref="style:font_color">#f0bb9a</property>
                                                  </clade>
                                                  <clade>
                                                    <branch_length>0.0009999880567</branch_length>
                                                    <color>
                                                      <red>240</red>
                                                      <green>187</green>
                                                      <blue>154</blue>
                                                    </color>
                                                    <clade>
                                                      <name>Acinetobacter_061 (2 x Acinetobacter genomosp-16)</name>
                                                      <branch_length>0.01625380293</branch_length>
                                                      <color>
                                                        <red>240</red>
                                                        <green>187</green>
                                                        <blue>154</blue>
                                                      </color>
                                                      <property applies_to="node" datatype="xsd:token" ref="style:font_color">#f0bb9a</property>
                                                    </clade>
                                                    <clade>
                                                      <name>Acinetobacter_251 (1 x Acinetobacter genomosp-16)</name>
                                                      <branch_length>0.014182196</branch_length>
                                                      <color>
                                                        <red>240</red>
                                                        <green>187</green>
                                                        <blue>154</blue>
                                                      </color>
                                                      <property applies_to="node" datatype="xsd:token" ref="style:font_color">#f0bb9a</property>
                                                    </clade>
                                                  </clade>
                                                </clade>
                                              </clade>
                                            </clade>
                                          </clade>
                                          <clade>
                                            <branch_length>0.007465684321</branch_length>
                                            <clade>
                                              <name>Acinetobacter gyllenbergii</name>
                                              <branch_length>0.03001769446</branch_length>
                                              <color>
                                                <red>218</red>
                                                <green>89</green>
                                                <blue>109</blue>
                                              </color>
                                              <clade>
                                                <branch_length>0.004495115019</branch_length>
                                                <color>
                                                  <red>218</red>
                                                  <green>89</green>
                                                  <blue>109</blue>
                                                </color>
                                                <clade>
                                                  <name>Acinetobacter_169 (3 x Acinetobacter gyllenbergii)</name>
                                                  <branch_length>0.005504263565</branch_length>
                                                  <color>
                                                    <red>218</red>
                                                    <green>89</green>
                                                    <blue>109</blue>
                                                  </color>
                                                  <property applies_to="node" datatype="xsd:token" ref="style:font_color">#da596d</property>
                                                </clade>
                                                <clade>
                                                  <name>Acinetobacter_183 (1 x Acinetobacter gyllenbergii)</name>
                                                  <branch_length>0.008834736422</branch_length>
                                                  <color>
                                                    <red>218</red>
                                                    <green>89</green>
                                                    <blue>109</blue>
                                                  </color>
                                                  <property applies_to="node" datatype="xsd:token" ref="style:font_color">#da596d</property>
                                                </clade>
                                              </clade>
                                              <clade>
                                                <name>Acinetobacter_357 (1 x Acinetobacter gyllenbergii)</name>
                                                <branch_length>0.009974253364</branch_length>
                                                <color>
                                                  <red>218</red>
                                                  <green>89</green>
                                                  <blue>109</blue>
                                                </color>
                                                <property applies_to="node" datatype="xsd:token" ref="style:font_color">#da596d</property>
                                              </clade>
                                            </clade>
                                            <clade>
                                              <name>Acinetobacter proteolyticus</name>
                                              <branch_length>0.03131900728</branch_length>
                                              <color>
                                                <red>192</red>
                                                <green>17</green>
                                                <blue>63</blue>
                                              </color>
                                              <clade>
                                                <name>Acinetobacter_393 (1 x Acinetobacter proteolyticus)</name>
                                                <branch_length>0.01043750532</branch_length>
                                                <color>
                                                  <red>192</red>
                                                  <green>17</green>
                                                  <blue>63</blue>
                                                </color>
                                                <property applies_to="node" datatype="xsd:token" ref="style:font_color">#c0113f</property>
                                              </clade>
                                              <clade>
                                                <branch_length>0.001344449352</branch_length>
                                                <color>
                                                  <red>192</red>
                                                  <green>17</green>
                                                  <blue>63</blue>
                                                </color>
                                                <clade>
                                                  <name>Acinetobacter_089 (1 x Acinetobacter proteolyticus)</name>
                                                  <branch_length>0.008889135905</branch_length>
                                                  <color>
                                                    <red>192</red>
                                                    <green>17</green>
                                                    <blue>63</blue>
                                                  </color>
                                                  <property applies_to="node" datatype="xsd:token" ref="style:font_color">#c0113f</property>
                                                </clade>
                                                <clade>
                                                  <name>Acinetobacter_502 (1 x Acinetobacter proteolyticus)</name>
                                                  <branch_length>0.01286286395</branch_length>
                                                  <color>
                                                    <red>192</red>
                                                    <green>17</green>
                                                    <blue>63</blue>
                                                  </color>
                                                  <property applies_to="node" datatype="xsd:token" ref="style:font_color">#c0113f</property>
                                                </clade>
                                              </clade>
                                            </clade>
                                          </clade>
                                        </clade>
                                      </clade>
                                    </clade>
                                  </clade>
                                </clade>
                                <clade>
                                  <name>Acinetobacter haemolyticus</name>
                                  <branch_length>0.04304850474</branch_length>
                                  <color>
                                    <red>204</red>
                                    <green>97</green>
                                    <blue>118</blue>
                                  </color>
                                  <clade>
                                    <branch_length>0.02409475669</branch_length>
                                    <color>
                                      <red>204</red>
                                      <green>97</green>
                                      <blue>118</blue>
                                    </color>
                                    <clade>
                                      <name>Acinetobacter_014 (1 x Acinetobacter haemolyticus)</name>
                                      <branch_length>0.009167224169</branch_length>
                                      <color>
                                        <red>204</red>
                                        <green>97</green>
                                        <blue>118</blue>
                                      </color>
                                      <property applies_to="node" datatype="xsd:token" ref="style:font_color">#cc6176</property>
                                    </clade>
                                    <clade>
                                      <branch_length>0.00464409031</branch_length>
                                      <color>
                                        <red>204</red>
                                        <green>97</green>
                                        <blue>118</blue>
                                      </color>
                                      <clade>
                                        <branch_length>0.003747147974</branch_length>
                                        <color>
                                          <red>204</red>
                                          <green>97</green>
                                          <blue>118</blue>
                                        </color>
                                        <clade>
                                          <name>Acinetobacter_058 (4 x Acinetobacter haemolyticus)</name>
                                          <branch_length>0.01268718764</branch_length>
                                          <color>
                                            <red>204</red>
                                            <green>97</green>
                                            <blue>118</blue>
                                          </color>
                                          <property applies_to="node" datatype="xsd:token" ref="style:font_color">#cc6176</property>
                                        </clade>
                                        <clade>
                                          <branch_length>0.000573866535</branch_length>
                                          <color>
                                            <red>204</red>
                                            <green>97</green>
                                            <blue>118</blue>
                                          </color>
                                          <clade>
                                            <name>Acinetobacter_070 (1 x Acinetobacter haemolyticus)</name>
                                            <branch_length>0.009384717792</branch_length>
                                            <color>
                                              <red>204</red>
                                              <green>97</green>
                                              <blue>118</blue>
                                            </color>
                                            <property applies_to="node" datatype="xsd:token" ref="style:font_color">#cc6176</property>
                                          </clade>
                                          <clade>
                                            <branch_length>0.001476317178</branch_length>
                                            <color>
                                              <red>204</red>
                                              <green>97</green>
                                              <blue>118</blue>
                                            </color>
                                            <clade>
                                              <name>Acinetobacter_004 (2 x Acinetobacter haemolyticus)</name>
                                              <branch_length>0.008466773666</branch_length>
                                              <color>
                                                <red>204</red>
                                                <green>97</green>
                                                <blue>118</blue>
                                              </color>
                                              <property applies_to="node" datatype="xsd:token" ref="style:font_color">#cc6176</property>
                                            </clade>
                                            <clade>
                                              <name>Acinetobacter_129 (1 x Acinetobacter haemolyticus)</name>
                                              <branch_length>0.01020022575</branch_length>
                                              <color>
                                                <red>204</red>
                                                <green>97</green>
                                                <blue>118</blue>
                                              </color>
                                              <property applies_to="node" datatype="xsd:token" ref="style:font_color">#cc6176</property>
                                            </clade>
                                          </clade>
                                        </clade>
                                      </clade>
                                      <clade>
                                        <branch_length>0.001270966139</branch_length>
                                        <color>
                                          <red>204</red>
                                          <green>97</green>
                                          <blue>118</blue>
                                        </color>
                                        <clade>
                                          <name>Acinetobacter_406 (1 x Acinetobacter haemolyticus)</name>
                                          <branch_length>0.01322749443</branch_length>
                                          <color>
                                            <red>204</red>
                                            <green>97</green>
                                            <blue>118</blue>
                                          </color>
                                          <property applies_to="node" datatype="xsd:token" ref="style:font_color">#cc6176</property>
                                        </clade>
                                        <clade>
                                          <name>Acinetobacter_501 (1 x Acinetobacter haemolyticus)</name>
                                          <branch_length>0.01076950505</branch_length>
                                          <color>
                                            <red>204</red>
                                            <green>97</green>
                                            <blue>118</blue>
                                          </color>
                                          <property applies_to="node" datatype="xsd:token" ref="style:font_color">#cc6176</property>
                                        </clade>
                                      </clade>
                                    </clade>
                                  </clade>
                                  <clade>
                                    <name>Acinetobacter_592 (1 x Acinetobacter haemolyticus)</name>
                                    <branch_length>0.03581181541</branch_length>
                                    <color>
                                      <red>204</red>
                                      <green>97</green>
                                      <blue>118</blue>
                                    </color>
                                    <property applies_to="node" datatype="xsd:token" ref="style:font_color">#cc6176</property>
                                  </clade>
                                </clade>
                              </clade>
                            </clade>
                          </clade>
                        </clade>
                      </clade>
                    </clade>
                  </clade>
                </clade>
              </clade>
              <clade>
                <branch_length>0.03821451589</branch_length>
                <clade>
                  <branch_length>0.01971250027</branch_length>
                  <clade>
                    <branch_length>0.00790514797</branch_length>
                    <clade>
                      <branch_length>0.02260860987</branch_length>
                      <clade>
                        <name>Moraxella_54 (1 x Moraxella lincolnii)</name>
                        <branch_length>0.1036736369</branch_length>
                        <color>
                          <red>58</red>
                          <green>148</green>
                          <blue>206</blue>
                        </color>
                        <property applies_to="node" datatype="xsd:token" ref="style:font_color">#3a94ce</property>
                      </clade>
                      <clade>
                        <branch_length>0.02798762545</branch_length>
                        <clade>
                          <branch_length>0.0315765962</branch_length>
                          <clade>
                            <name>Moraxella unknown1</name>
                            <branch_length>0.04483177513</branch_length>
                            <color>
                              <red>127</red>
                              <green>102</green>
                              <blue>226</blue>
                            </color>
                            <clade>
                              <name>Moraxella_38 (1 x Moraxella unknown1)</name>
                              <branch_length>-0.007768229581</branch_length>
                              <color>
                                <red>127</red>
                                <green>102</green>
                                <blue>226</blue>
                              </color>
                              <property applies_to="node" datatype="xsd:token" ref="style:font_color">#7f66e2</property>
                            </clade>
                            <clade>
                              <name>Moraxella_39 (3 x Moraxella unknown1)</name>
                              <branch_length>0.02893823013</branch_length>
                              <color>
                                <red>127</red>
                                <green>102</green>
                                <blue>226</blue>
                              </color>
                              <property applies_to="node" datatype="xsd:token" ref="style:font_color">#7f66e2</property>
                            </clade>
                          </clade>
                          <clade>
                            <name>Moraxella canis</name>
                            <branch_length>0.01543419994</branch_length>
                            <color>
                              <red>34</red>
                              <green>159</green>
                              <blue>178</blue>
                            </color>
                            <clade>
                              <name>Moraxella_20 (2 x Moraxella canis)</name>
                              <branch_length>0.01590161026</branch_length>
                              <color>
                                <red>34</red>
                                <green>159</green>
                                <blue>178</blue>
                              </color>
                              <property applies_to="node" datatype="xsd:token" ref="style:font_color">#229fb2</property>
                            </clade>
                            <clade>
                              <name>Moraxella_57 (1 x Moraxella canis)</name>
                              <branch_length>0.01580039039</branch_length>
                              <color>
                                <red>34</red>
                                <green>159</green>
                                <blue>178</blue>
                              </color>
                              <property applies_to="node" datatype="xsd:token" ref="style:font_color">#229fb2</property>
                            </clade>
                          </clade>
                        </clade>
                        <clade>
                          <name>Moraxella catarrhalis</name>
                          <branch_length>0.04847437888</branch_length>
                          <color>
                            <red>178</red>
                            <green>203</green>
                            <blue>148</blue>
                          </color>
                          <clade>
                            <branch_length>0.010759091</branch_length>
                            <color>
                              <red>178</red>
                              <green>203</green>
                              <blue>148</blue>
                            </color>
                            <clade>
                              <branch_length>0.0002318536863</branch_length>
                              <color>
                                <red>178</red>
                                <green>203</green>
                                <blue>148</blue>
                              </color>
                              <clade>
                                <branch_length>0.0002859267406</branch_length>
                                <color>
                                  <red>178</red>
                                  <green>203</green>
                                  <blue>148</blue>
                                </color>
                                <clade>
                                  <branch_length>0.00613721367</branch_length>
                                  <color>
                                    <red>178</red>
                                    <green>203</green>
                                    <blue>148</blue>
                                  </color>
                                  <clade>
                                    <name>Moraxella_32 (2 x Moraxella catarrhalis)</name>
                                    <branch_length>0.003698454704</branch_length>
                                    <color>
                                      <red>178</red>
                                      <green>203</green>
                                      <blue>148</blue>
                                    </color>
                                    <property applies_to="node" datatype="xsd:token" ref="style:font_color">#b2cb94</property>
                                  </clade>
                                  <clade>
                                    <name>Moraxella_34 (1 x Moraxella catarrhalis)</name>
                                    <branch_length>0.003723545466</branch_length>
                                    <color>
                                      <red>178</red>
                                      <green>203</green>
                                      <blue>148</blue>
                                    </color>
                                    <property applies_to="node" datatype="xsd:token" ref="style:font_color">#b2cb94</property>
                                  </clade>
                                </clade>
                                <clade>
                                  <branch_length>0.0003509069793</branch_length>
                                  <color>
                                    <red>178</red>
                                    <green>203</green>
                                    <blue>148</blue>
                                  </color>
                                  <clade>
                                    <name>Moraxella_30 (1 x Moraxella catarrhalis)</name>
                                    <branch_length>0.009066139348</branch_length>
                                    <color>
                                      <red>178</red>
                                      <green>203</green>
                                      <blue>148</blue>
                                    </color>
                                    <property applies_to="node" datatype="xsd:token" ref="style:font_color">#b2cb94</property>
                                  </clade>
                                  <clade>
                                    <branch_length>0.0002232426777</branch_length>
                                    <color>
                                      <red>178</red>
                                      <green>203</green>
                                      <blue>148</blue>
                                    </color>
                                    <clade>
                                      <branch_length>0.0002409571316</branch_length>
                                      <color>
                                        <red>178</red>
                                        <green>203</green>
                                        <blue>148</blue>
                                      </color>
                                      <clade>
                                        <branch_length>0.001628971659</branch_length>
                                        <color>
                                          <red>178</red>
                                          <green>203</green>
                                          <blue>148</blue>
                                        </color>
                                        <clade>
                                          <name>Moraxella_33 (1 x Moraxella catarrhalis)</name>
                                          <branch_length>0.006907989271</branch_length>
                                          <color>
                                            <red>178</red>
                                            <green>203</green>
                                            <blue>148</blue>
                                          </color>
                                          <property applies_to="node" datatype="xsd:token" ref="style:font_color">#b2cb94</property>
                                        </clade>
                                        <clade>
                                          <branch_length>0.002628068207</branch_length>
                                          <color>
                                            <red>178</red>
                                            <green>203</green>
                                            <blue>148</blue>
                                          </color>
                                          <clade>
                                            <name>Moraxella_28 (2 x Moraxella catarrhalis)</name>
                                            <branch_length>0.006062956527</branch_length>
                                            <color>
                                              <red>178</red>
                                              <green>203</green>
                                              <blue>148</blue>
                                            </color>
                                            <property applies_to="node" datatype="xsd:token" ref="style:font_color">#b2cb94</property>
                                          </clade>
                                          <clade>
                                            <name>Moraxella_35 (1 x Moraxella catarrhalis)</name>
                                            <branch_length>0.005184043199</branch_length>
                                            <color>
                                              <red>178</red>
                                              <green>203</green>
                                              <blue>148</blue>
                                            </color>
                                            <property applies_to="node" datatype="xsd:token" ref="style:font_color">#b2cb94</property>
                                          </clade>
                                        </clade>
                                      </clade>
                                      <clade>
                                        <branch_length>0.00225777505</branch_length>
                                        <color>
                                          <red>178</red>
                                          <green>203</green>
                                          <blue>148</blue>
                                        </color>
                                        <clade>
                                          <name>Moraxella_36 (2 x Moraxella catarrhalis)</name>
                                          <branch_length>0.006458513439</branch_length>
                                          <color>
                                            <red>178</red>
                                            <green>203</green>
                                            <blue>148</blue>
                                          </color>
                                          <property applies_to="node" datatype="xsd:token" ref="style:font_color">#b2cb94</property>
                                        </clade>
                                        <clade>
                                          <name>Moraxella_37 (1 x Moraxella catarrhalis)</name>
                                          <branch_length>0.007594486699</branch_length>
                                          <color>
                                            <red>178</red>
                                            <green>203</green>
                                            <blue>148</blue>
                                          </color>
                                          <property applies_to="node" datatype="xsd:token" ref="style:font_color">#b2cb94</property>
                                        </clade>
                                      </clade>
                                    </clade>
                                    <clade>
                                      <branch_length>0.0009625890525</branch_length>
                                      <color>
                                        <red>178</red>
                                        <green>203</green>
                                        <blue>148</blue>
                                      </color>
                                      <clade>
                                        <branch_length>6.323959678E-05</branch_length>
                                        <color>
                                          <red>178</red>
                                          <green>203</green>
                                          <blue>148</blue>
                                        </color>
                                        <clade>
                                          <name>Moraxella_29 (1 x Moraxella catarrhalis)</name>
                                          <branch_length>0.008745117113</branch_length>
                                          <color>
                                            <red>178</red>
                                            <green>203</green>
                                            <blue>148</blue>
                                          </color>
                                          <property applies_to="node" datatype="xsd:token" ref="style:font_color">#b2cb94</property>
                                        </clade>
                                        <clade>
                                          <name>Moraxella_31 (1 x Moraxella catarrhalis)</name>
                                          <branch_length>0.008123882115</branch_length>
                                          <color>
                                            <red>178</red>
                                            <green>203</green>
                                            <blue>148</blue>
                                          </color>
                                          <property applies_to="node" datatype="xsd:token" ref="style:font_color">#b2cb94</property>
                                        </clade>
                                      </clade>
                                      <clade>
                                        <name>Moraxella_40 (1 x Moraxella catarrhalis)</name>
                                        <branch_length>0.00817467086</branch_length>
                                        <color>
                                          <red>178</red>
                                          <green>203</green>
                                          <blue>148</blue>
                                        </color>
                                        <property applies_to="node" datatype="xsd:token" ref="style:font_color">#b2cb94</property>
                                      </clade>
                                    </clade>
                                  </clade>
                                </clade>
                              </clade>
                              <clade>
                                <name>Moraxella_41 (1 x Moraxella catarrhalis)</name>
                                <branch_length>0.009985214099</branch_length>
                                <color>
                                  <red>178</red>
                                  <green>203</green>
                                  <blue>148</blue>
                                </color>
                                <property applies_to="node" datatype="xsd:token" ref="style:font_color">#b2cb94</property>
                              </clade>
                            </clade>
                            <clade>
                              <branch_length>0.005371917505</branch_length>
                              <color>
                                <red>178</red>
                                <green>203</green>
                                <blue>148</blue>
                              </color>
                              <clade>
                                <name>Moraxella_42 (2 x Moraxella catarrhalis)</name>
                                <branch_length>0.002933618147</branch_length>
                                <color>
                                  <red>178</red>
                                  <green>203</green>
                                  <blue>148</blue>
                                </color>
                                <property applies_to="node" datatype="xsd:token" ref="style:font_color">#b2cb94</property>
                              </clade>
                              <clade>
                                <name>Moraxella_46 (1 x Moraxella catarrhalis)</name>
                                <branch_length>0.005118381698</branch_length>
                                <color>
                                  <red>178</red>
                                  <green>203</green>
                                  <blue>148</blue>
                                </color>
                                <property applies_to="node" datatype="xsd:token" ref="style:font_color">#b2cb94</property>
                              </clade>
                            </clade>
                          </clade>
                          <clade>
                            <branch_length>0.01482367143</branch_length>
                            <color>
                              <red>178</red>
                              <green>203</green>
                              <blue>148</blue>
                            </color>
                            <clade>
                              <name>Moraxella_01 (1 x Moraxella catarrhalis)</name>
                              <branch_length>0.00350094703</branch_length>
                              <color>
                                <red>178</red>
                                <green>203</green>
                                <blue>148</blue>
                              </color>
                              <property applies_to="node" datatype="xsd:token" ref="style:font_color">#b2cb94</property>
                            </clade>
                            <clade>
                              <branch_length>0.0001080210786</branch_length>
                              <color>
                                <red>178</red>
                                <green>203</green>
                                <blue>148</blue>
                              </color>
                              <clade>
                                <branch_length>0.0001589326421</branch_length>
                                <color>
                                  <red>178</red>
                                  <green>203</green>
                                  <blue>148</blue>
                                </color>
                                <clade>
                                  <name>Moraxella_04 (1 x Moraxella catarrhalis)</name>
                                  <branch_length>0.003832774702</branch_length>
                                  <color>
                                    <red>178</red>
                                    <green>203</green>
                                    <blue>148</blue>
                                  </color>
                                  <property applies_to="node" datatype="xsd:token" ref="style:font_color">#b2cb94</property>
                                </clade>
                                <clade>
                                  <branch_length>4.627928138E-05</branch_length>
                                  <color>
                                    <red>178</red>
                                    <green>203</green>
                                    <blue>148</blue>
                                  </color>
                                  <clade>
                                    <name>Moraxella_02 (2 x Moraxella catarrhalis)</name>
                                    <branch_length>0.003660008078</branch_length>
                                    <color>
                                      <red>178</red>
                                      <green>203</green>
                                      <blue>148</blue>
                                    </color>
                                    <property applies_to="node" datatype="xsd:token" ref="style:font_color">#b2cb94</property>
                                  </clade>
                                  <clade>
                                    <branch_length>0.0001834204886</branch_length>
                                    <color>
                                      <red>178</red>
                                      <green>203</green>
                                      <blue>148</blue>
                                    </color>
                                    <clade>
                                      <branch_length>0.0001399745233</branch_length>
                                      <color>
                                        <red>178</red>
                                        <green>203</green>
                                        <blue>148</blue>
                                      </color>
                                      <clade>
                                        <name>Moraxella_21 (2 x Moraxella catarrhalis)</name>
                                        <branch_length>0.003143338021</branch_length>
                                        <color>
                                          <red>178</red>
                                          <green>203</green>
                                          <blue>148</blue>
                                        </color>
                                        <property applies_to="node" datatype="xsd:token" ref="style:font_color">#b2cb94</property>
                                      </clade>
                                      <clade>
                                        <name>Moraxella_47 (1 x Moraxella catarrhalis)</name>
                                        <branch_length>0.00341866212</branch_length>
                                        <color>
                                          <red>178</red>
                                          <green>203</green>
                                          <blue>148</blue>
                                        </color>
                                        <property applies_to="node" datatype="xsd:token" ref="style:font_color">#b2cb94</property>
                                      </clade>
                                    </clade>
                                    <clade>
                                      <branch_length>3.583628131E-05</branch_length>
                                      <color>
                                        <red>178</red>
                                        <green>203</green>
                                        <blue>148</blue>
                                      </color>
                                      <clade>
                                        <name>Moraxella_05 (1 x Moraxella catarrhalis)</name>
                                        <branch_length>0.003490859177</branch_length>
                                        <color>
                                          <red>178</red>
                                          <green>203</green>
                                          <blue>148</blue>
                                        </color>
                                        <property applies_to="node" datatype="xsd:token" ref="style:font_color">#b2cb94</property>
                                      </clade>
                                      <clade>
                                        <branch_length>6.524845958E-05</branch_length>
                                        <color>
                                          <red>178</red>
                                          <green>203</green>
                                          <blue>148</blue>
                                        </color>
                                        <clade>
                                          <branch_length>0.0001725690527</branch_length>
                                          <color>
                                            <red>178</red>
                                            <green>203</green>
                                            <blue>148</blue>
                                          </color>
                                          <clade>
                                            <name>Moraxella_06 (2 x Moraxella catarrhalis)</name>
                                            <branch_length>0.003199571976</branch_length>
                                            <color>
                                              <red>178</red>
                                              <green>203</green>
                                              <blue>148</blue>
                                            </color>
                                            <property applies_to="node" datatype="xsd:token" ref="style:font_color">#b2cb94</property>
                                          </clade>
                                          <clade>
                                            <branch_length>0.0002514857333</branch_length>
                                            <color>
                                              <red>178</red>
                                              <green>203</green>
                                              <blue>148</blue>
                                            </color>
                                            <clade>
                                              <name>Moraxella_09 (3 x Moraxella catarrhalis)</name>
                                              <branch_length>0.00286358688</branch_length>
                                              <color>
                                                <red>178</red>
                                                <green>203</green>
                                                <blue>148</blue>
                                              </color>
                                              <property applies_to="node" datatype="xsd:token" ref="style:font_color">#b2cb94</property>
                                            </clade>
                                            <clade>
                                              <name>Moraxella_19 (4 x Moraxella catarrhalis)</name>
                                              <branch_length>0.003235413227</branch_length>
                                              <color>
                                                <red>178</red>
                                                <green>203</green>
                                                <blue>148</blue>
                                              </color>
                                              <property applies_to="node" datatype="xsd:token" ref="style:font_color">#b2cb94</property>
                                            </clade>
                                          </clade>
                                        </clade>
                                        <clade>
                                          <branch_length>0.0001752874377</branch_length>
                                          <color>
                                            <red>178</red>
                                            <green>203</green>
                                            <blue>148</blue>
                                          </color>
                                          <clade>
                                            <branch_length>0.0004593472113</branch_length>
                                            <color>
                                              <red>178</red>
                                              <green>203</green>
                                              <blue>148</blue>
                                            </color>
                                            <clade>
                                              <name>Moraxella_15 (1 x Moraxella catarrhalis)</name>
                                              <branch_length>0.002877257764</branch_length>
                                              <color>
                                                <red>178</red>
                                                <green>203</green>
                                                <blue>148</blue>
                                              </color>
                                              <property applies_to="node" datatype="xsd:token" ref="style:font_color">#b2cb94</property>
                                            </clade>
                                            <clade>
                                              <name>Moraxella_26 (3 x Moraxella catarrhalis)</name>
                                              <branch_length>0.003835742362</branch_length>
                                              <color>
                                                <red>178</red>
                                                <green>203</green>
                                                <blue>148</blue>
                                              </color>
                                              <property applies_to="node" datatype="xsd:token" ref="style:font_color">#b2cb94</property>
                                            </clade>
                                          </clade>
                                          <clade>
                                            <branch_length>0.0002103597508</branch_length>
                                            <color>
                                              <red>178</red>
                                              <green>203</green>
                                              <blue>148</blue>
                                            </color>
                                            <clade>
                                              <name>Moraxella_14 (2 x Moraxella catarrhalis)</name>
                                              <branch_length>0.003548027948</branch_length>
                                              <color>
                                                <red>178</red>
                                                <green>203</green>
                                                <blue>148</blue>
                                              </color>
                                              <property applies_to="node" datatype="xsd:token" ref="style:font_color">#b2cb94</property>
                                            </clade>
                                            <clade>
                                              <branch_length>0.0009234519675</branch_length>
                                              <color>
                                                <red>178</red>
                                                <green>203</green>
                                                <blue>148</blue>
                                              </color>
                                              <clade>
                                                <name>Moraxella_03 (2 x Moraxella catarrhalis)</name>
                                                <branch_length>0.002121620346</branch_length>
                                                <color>
                                                  <red>178</red>
                                                  <green>203</green>
                                                  <blue>148</blue>
                                                </color>
                                                <property applies_to="node" datatype="xsd:token" ref="style:font_color">#b2cb94</property>
                                              </clade>
                                              <clade>
                                                <branch_length>0.0005784964887</branch_length>
                                                <color>
                                                  <red>178</red>
                                                  <green>203</green>
                                                  <blue>148</blue>
                                                </color>
                                                <clade>
                                                  <name>Moraxella_07 (1 x Moraxella catarrhalis)</name>
                                                  <branch_length>0.00339319557</branch_length>
                                                  <color>
                                                    <red>178</red>
                                                    <green>203</green>
                                                    <blue>148</blue>
                                                  </color>
                                                  <property applies_to="node" datatype="xsd:token" ref="style:font_color">#b2cb94</property>
                                                </clade>
                                                <clade>
                                                  <branch_length>0.02930934727</branch_length>
                                                  <color>
                                                    <red>178</red>
                                                    <green>203</green>
                                                    <blue>148</blue>
                                                  </color>
                                                  <clade>
                                                    <name>Moraxella_08 (1 x Moraxella catarrhalis)</name>
                                                    <branch_length>0.0307655409</branch_length>
                                                    <color>
                                                      <red>178</red>
                                                      <green>203</green>
                                                      <blue>148</blue>
                                                    </color>
                                                    <property applies_to="node" datatype="xsd:token" ref="style:font_color">#b2cb94</property>
                                                  </clade>
                                                  <clade>
                                                    <name>Moraxella_53 (1 x Moraxella catarrhalis)</name>
                                                    <branch_length>-0.02419254184</branch_length>
                                                    <color>
                                                      <red>178</red>
                                                      <green>203</green>
                                                      <blue>148</blue>
                                                    </color>
                                                    <property applies_to="node" datatype="xsd:token" ref="style:font_color">#b2cb94</property>
                                                  </clade>
                                                </clade>
                                              </clade>
                                            </clade>
                                          </clade>
                                        </clade>
                                      </clade>
                                    </clade>
                                  </clade>
                                </clade>
                              </clade>
                              <clade>
                                <name>Moraxella_62 (1 x Moraxella catarrhalis)</name>
                                <branch_length>0.003699890804</branch_length>
                                <color>
                                  <red>178</red>
                                  <green>203</green>
                                  <blue>148</blue>
                                </color>
                                <property applies_to="node" datatype="xsd:token" ref="style:font_color">#b2cb94</property>
                              </clade>
                            </clade>
                          </clade>
                        </clade>
                      </clade>
                    </clade>
                    <clade>
                      <branch_length>0.00721604703</branch_length>
                      <clade>
                        <branch_length>0.02254891396</branch_length>
                        <clade>
                          <name>Moraxella bovoculi</name>
                          <branch_length>0.0665198788</branch_length>
                          <color>
                            <red>40</red>
                            <green>208</green>
                            <blue>108</blue>
                          </color>
                          <clade>
                            <branch_length>0.01029426325</branch_length>
                            <color>
                              <red>40</red>
                              <green>208</green>
                              <blue>108</blue>
                            </color>
                            <clade>
                              <name>Moraxella_16 (1 x Moraxella bovoculi)</name>
                              <branch_length>0.003467531409</branch_length>
                              <color>
                                <red>40</red>
                                <green>208</green>
                                <blue>108</blue>
                              </color>
                              <property applies_to="node" datatype="xsd:token" ref="style:font_color">#28d06c</property>
                            </clade>
                            <clade>
                              <branch_length>0.003335486632</branch_length>
                              <color>
                                <red>40</red>
                                <green>208</green>
                                <blue>108</blue>
                              </color>
                              <clade>
                                <name>Moraxella_13 (1 x Moraxella bovoculi)</name>
                                <branch_length>0.006442373618</branch_length>
                                <color>
                                  <red>40</red>
                                  <green>208</green>
                                  <blue>108</blue>
                                </color>
                                <property applies_to="node" datatype="xsd:token" ref="style:font_color">#28d06c</property>
                              </clade>
                              <clade>
                                <name>Moraxella_18 (1 x Moraxella bovoculi)</name>
                                <branch_length>0.007992626168</branch_length>
                                <color>
                                  <red>40</red>
                                  <green>208</green>
                                  <blue>108</blue>
                                </color>
                                <property applies_to="node" datatype="xsd:token" ref="style:font_color">#28d06c</property>
                              </clade>
                            </clade>
                          </clade>
                          <clade>
                            <branch_length>0.008602858521</branch_length>
                            <color>
                              <red>40</red>
                              <green>208</green>
                              <blue>108</blue>
                            </color>
                            <clade>
                              <name>Moraxella_17 (4 x Moraxella bovoculi)</name>
                              <branch_length>0.01440887246</branch_length>
                              <color>
                                <red>40</red>
                                <green>208</green>
                                <blue>108</blue>
                              </color>
                              <property applies_to="node" datatype="xsd:token" ref="style:font_color">#28d06c</property>
                            </clade>
                            <clade>
                              <name>Moraxella_27 (1 x Moraxella bovoculi)</name>
                              <branch_length>0.01514412742</branch_length>
                              <color>
                                <red>40</red>
                                <green>208</green>
                                <blue>108</blue>
                              </color>
                              <property applies_to="node" datatype="xsd:token" ref="style:font_color">#28d06c</property>
                            </clade>
                          </clade>
                        </clade>
                        <clade>
                          <branch_length>0.02034699172</branch_length>
                          <clade>
                            <name>Moraxella nonliquefaciens</name>
                            <branch_length>0.0636446774</branch_length>
                            <color>
                              <red>11</red>
                              <green>209</green>
                              <blue>43</blue>
                            </color>
                            <clade>
                              <branch_length>0.001188723836</branch_length>
                              <color>
                                <red>11</red>
                                <green>209</green>
                                <blue>43</blue>
                              </color>
                              <clade>
                                <name>Moraxella_44 (1 x Moraxella nonliquefaciens)</name>
                                <branch_length>0.008487065323</branch_length>
                                <color>
                                  <red>11</red>
                                  <green>209</green>
                                  <blue>43</blue>
                                </color>
                                <property applies_to="node" datatype="xsd:token" ref="style:font_color">#0bd12b</property>
                              </clade>
                              <clade>
                                <name>Moraxella_48 (1 x Moraxella nonliquefaciens)</name>
                                <branch_length>0.00813593436</branch_length>
                                <color>
                                  <red>11</red>
                                  <green>209</green>
                                  <blue>43</blue>
                                </color>
                                <property applies_to="node" datatype="xsd:token" ref="style:font_color">#0bd12b</property>
                              </clade>
                            </clade>
                            <clade>
                              <name>Moraxella_49 (1 x Moraxella nonliquefaciens)</name>
                              <branch_length>0.006769986358</branch_length>
                              <color>
                                <red>11</red>
                                <green>209</green>
                                <blue>43</blue>
                              </color>
                              <property applies_to="node" datatype="xsd:token" ref="style:font_color">#0bd12b</property>
                            </clade>
                          </clade>
                          <clade>
                            <branch_length>0.02552950941</branch_length>
                            <clade>
                              <name>Moraxella lacunata</name>
                              <branch_length>0.02240021713</branch_length>
                              <color>
                                <red>14</red>
                                <green>245</green>
                                <blue>160</blue>
                              </color>
                              <clade>
                                <name>Moraxella_23 (2 x Moraxella lacunata)</name>
                                <branch_length>0.02407943085</branch_length>
                                <color>
                                  <red>14</red>
                                  <green>245</green>
                                  <blue>160</blue>
                                </color>
                                <property applies_to="node" datatype="xsd:token" ref="style:font_color">#0ef5a0</property>
                              </clade>
                              <clade>
                                <name>Moraxella_51 (2 x Moraxella lacunata)</name>
                                <branch_length>0.0239895694</branch_length>
                                <color>
                                  <red>14</red>
                                  <green>245</green>
                                  <blue>160</blue>
                                </color>
                                <property applies_to="node" datatype="xsd:token" ref="style:font_color">#0ef5a0</property>
                              </clade>
                            </clade>
                            <clade>
                              <branch_length>0.0188381616</branch_length>
                              <clade>
                                <branch_length>0.00608484447</branch_length>
                                <clade>
                                  <name>Moraxella_12 (1 x Moraxella caprae)</name>
                                  <branch_length>0.02056893706</branch_length>
                                  <color>
                                    <red>140</red>
                                    <green>218</green>
                                    <blue>98</blue>
                                  </color>
                                  <property applies_to="node" datatype="xsd:token" ref="style:font_color">#8cda62</property>
                                </clade>
                                <clade>
                                  <name>Moraxella_58 (1 x Moraxella bovis)</name>
                                  <branch_length>0.02334406227</branch_length>
                                  <color>
                                    <red>226</red>
                                    <green>60</green>
                                    <blue>160</blue>
                                  </color>
                                  <property applies_to="node" datatype="xsd:token" ref="style:font_color">#e23ca0</property>
                                </clade>
                              </clade>
                              <clade>
                                <name>Moraxella_61 (1 x Moraxella equi)</name>
                                <branch_length>0.02969907224</branch_length>
                                <color>
                                  <red>211</red>
                                  <green>51</green>
                                  <blue>142</blue>
                                </color>
                                <property applies_to="node" datatype="xsd:token" ref="style:font_color">#d3338e</property>
                              </clade>
                            </clade>
                          </clade>
                        </clade>
                      </clade>
                      <clade>
                        <branch_length>0.003179960884</branch_length>
                        <clade>
                          <name>Moraxella_25 (1 x Moraxella oblonga)</name>
                          <branch_length>0.1113121212</branch_length>
                          <color>
                            <red>191</red>
                            <green>61</green>
                            <blue>72</blue>
                          </color>
                          <property applies_to="node" datatype="xsd:token" ref="style:font_color">#bf3d48</property>
                        </clade>
                        <clade>
                          <name>Moraxella_63 (1 x Moraxella unknown2)</name>
                          <branch_length>0.1098378748</branch_length>
                          <color>
                            <red>231</red>
                            <green>158</green>
                            <blue>49</blue>
                          </color>
                          <property applies_to="node" datatype="xsd:token" ref="style:font_color">#e79e31</property>
                        </clade>
                      </clade>
                    </clade>
                  </clade>
                  <clade>
                    <branch_length>0.00313586928</branch_length>
                    <clade>
                      <name>Moraxella_59 (1 x Moraxella caviae)</name>
                      <branch_length>0.110746026</branch_length>
                      <color>
                        <red>214</red>
                        <green>204</green>
                        <blue>105</blue>
                      </color>
                      <property applies_to="node" datatype="xsd:token" ref="style:font_color">#d6cc69</property>
                    </clade>
                    <clade>
                      <branch_length>0.01217707247</branch_length>
                      <clade>
                        <name>Moraxella_60 (2 x Moraxella cuniculi)</name>
                        <branch_length>0.1084001735</branch_length>
                        <color>
                          <red>234</red>
                          <green>114</green>
                          <blue>227</blue>
                        </color>
                        <property applies_to="node" datatype="xsd:token" ref="style:font_color">#ea72e3</property>
                      </clade>
                      <clade>
                        <branch_length>0.03337510675</branch_length>
                        <clade>
                          <name>Moraxella_55 (1 x Moraxella pluranimalium)</name>
                          <branch_length>0.07238098979</branch_length>
                          <color>
                            <red>193</red>
                            <green>206</green>
                            <blue>42</blue>
                          </color>
                          <property applies_to="node" datatype="xsd:token" ref="style:font_color">#c1ce2a</property>
                        </clade>
                        <clade>
                          <name>Moraxella porci</name>
                          <branch_length>0.04927533492</branch_length>
                          <color>
                            <red>106</red>
                            <green>167</green>
                            <blue>90</blue>
                          </color>
                          <clade>
                            <name>Moraxella_56 (1 x Moraxella porci)</name>
                            <branch_length>0.01588555612</branch_length>
                            <color>
                              <red>106</red>
                              <green>167</green>
                              <blue>90</blue>
                            </color>
                            <property applies_to="node" datatype="xsd:token" ref="style:font_color">#6aa75a</property>
                          </clade>
                          <clade>
                            <name>Moraxella_70 (1 x Moraxella porci)</name>
                            <branch_length>0.02203744464</branch_length>
                            <color>
                              <red>106</red>
                              <green>167</green>
                              <blue>90</blue>
                            </color>
                            <property applies_to="node" datatype="xsd:token" ref="style:font_color">#6aa75a</property>
                          </clade>
                        </clade>
                      </clade>
                    </clade>
                  </clade>
                </clade>
                <clade>
                  <branch_length>0.003753492609</branch_length>
                  <clade>
                    <branch_length>0.01226915233</branch_length>
                    <clade>
                      <branch_length>0.04327785969</branch_length>
                      <clade>
                        <name>Moraxella_10 (1 x Moraxella macacae)</name>
                        <branch_length>0.09565087408</branch_length>
                        <color>
                          <red>37</red>
                          <green>180</green>
                          <blue>102</blue>
                        </color>
                        <property applies_to="node" datatype="xsd:token" ref="style:font_color">#25b466</property>
                      </clade>
                      <clade>
                        <name>Moraxella_11 (1 x Moraxella boevrei)</name>
                        <branch_length>0.09322012216</branch_length>
                        <color>
                          <red>182</red>
                          <green>201</green>
                          <blue>138</blue>
                        </color>
                        <property applies_to="node" datatype="xsd:token" ref="style:font_color">#b6c98a</property>
                      </clade>
                    </clade>
                    <clade>
                      <branch_length>0.02047017217</branch_length>
                      <clade>
                        <name>Moraxella atlantae</name>
                        <branch_length>0.09813337028</branch_length>
                        <color>
                          <red>103</red>
                          <green>77</green>
                          <blue>233</blue>
                        </color>
                        <clade>
                          <name>Moraxella_43 (1 x Moraxella atlantae)</name>
                          <branch_length>0.01454934292</branch_length>
                          <color>
                            <red>103</red>
                            <green>77</green>
                            <blue>233</blue>
                          </color>
                          <property applies_to="node" datatype="xsd:token" ref="style:font_color">#674de9</property>
                        </clade>
                        <clade>
                          <branch_length>0.003425699193</branch_length>
                          <color>
                            <red>103</red>
                            <green>77</green>
                            <blue>233</blue>
                          </color>
                          <clade>
                            <name>Moraxella_24 (2 x Moraxella atlantae)</name>
                            <branch_length>0.01713787764</branch_length>
                            <color>
                              <red>103</red>
                              <green>77</green>
                              <blue>233</blue>
                            </color>
                            <property applies_to="node" datatype="xsd:token" ref="style:font_color">#674de9</property>
                          </clade>
                          <clade>
                            <name>Moraxella_45 (1 x Moraxella atlantae)</name>
                            <branch_length>0.009256123565</branch_length>
                            <color>
                              <red>103</red>
                              <green>77</green>
                              <blue>233</blue>
                            </color>
                            <property applies_to="node" datatype="xsd:token" ref="style:font_color">#674de9</property>
                          </clade>
                        </clade>
                      </clade>
                      <clade>
                        <name>Moraxella osloensis</name>
                        <branch_length>0.08870102465</branch_length>
                        <color>
                          <red>9</red>
                          <green>133</green>
                          <blue>209</blue>
                        </color>
                        <clade>
                          <branch_length>0.005266408902</branch_length>
                          <color>
                            <red>9</red>
                            <green>133</green>
                            <blue>209</blue>
                          </color>
                          <clade>
                            <name>Moraxella_64 (1 x Moraxella osloensis)</name>
                            <branch_length>0.02012838796</branch_length>
                            <color>
                              <red>9</red>
                              <green>133</green>
                              <blue>209</blue>
                            </color>
                            <property applies_to="node" datatype="xsd:token" ref="style:font_color">#0985d1</property>
                          </clade>
                          <clade>
                            <branch_length>0.001593261957</branch_length>
                            <color>
                              <red>9</red>
                              <green>133</green>
                              <blue>209</blue>
                            </color>
                            <clade>
                              <branch_length>0.003005419858</branch_length>
                              <color>
                                <red>9</red>
                                <green>133</green>
                                <blue>209</blue>
                              </color>
                              <clade>
                                <name>Moraxella_50 (1 x Moraxella osloensis)</name>
                                <branch_length>0.01549227256</branch_length>
                                <color>
                                  <red>9</red>
                                  <green>133</green>
                                  <blue>209</blue>
                                </color>
                                <property applies_to="node" datatype="xsd:token" ref="style:font_color">#0985d1</property>
                              </clade>
                              <clade>
                                <name>Moraxella_65 (1 x Moraxella osloensis)</name>
                                <branch_length>0.01557572652</branch_length>
                                <color>
                                  <red>9</red>
                                  <green>133</green>
                                  <blue>209</blue>
                                </color>
                                <property applies_to="node" datatype="xsd:token" ref="style:font_color">#0985d1</property>
                              </clade>
                            </clade>
                            <clade>
                              <branch_length>0.0006741086254</branch_length>
                              <color>
                                <red>9</red>
                                <green>133</green>
                                <blue>209</blue>
                              </color>
                              <clade>
                                <name>Moraxella_66 (2 x Moraxella osloensis)</name>
                                <branch_length>0.01897319034</branch_length>
                                <color>
                                  <red>9</red>
                                  <green>133</green>
                                  <blue>209</blue>
                                </color>
                                <property applies_to="node" datatype="xsd:token" ref="style:font_color">#0985d1</property>
                              </clade>
                              <clade>
                                <name>Moraxella_67 (1 x Moraxella osloensis)</name>
                                <branch_length>0.01732381061</branch_length>
                                <color>
                                  <red>9</red>
                                  <green>133</green>
                                  <blue>209</blue>
                                </color>
                                <property applies_to="node" datatype="xsd:token" ref="style:font_color">#0985d1</property>
                              </clade>
                            </clade>
                          </clade>
                        </clade>
                        <clade>
                          <branch_length>0.001542286598</branch_length>
                          <color>
                            <red>9</red>
                            <green>133</green>
                            <blue>209</blue>
                          </color>
                          <clade>
                            <name>Moraxella_52 (1 x Moraxella osloensis)</name>
                            <branch_length>0.02451492101</branch_length>
                            <color>
                              <red>9</red>
                              <green>133</green>
                              <blue>209</blue>
                            </color>
                            <property applies_to="node" datatype="xsd:token" ref="style:font_color">#0985d1</property>
                          </clade>
                          <clade>
                            <branch_length>0.002817716449</branch_length>
                            <color>
                              <red>9</red>
                              <green>133</green>
                              <blue>209</blue>
                            </color>
                            <clade>
                              <name>Moraxella_68 (1 x Moraxella osloensis)</name>
                              <branch_length>0.01649136841</branch_length>
                              <color>
                                <red>9</red>
                                <green>133</green>
                                <blue>209</blue>
                              </color>
                              <property applies_to="node" datatype="xsd:token" ref="style:font_color">#0985d1</property>
                            </clade>
                            <clade>
                              <branch_length>0.005452632438</branch_length>
                              <color>
                                <red>9</red>
                                <green>133</green>
                                <blue>209</blue>
                              </color>
                              <clade>
                                <name>Moraxella_22 (2 x Moraxella osloensis)</name>
                                <branch_length>0.01727654785</branch_length>
                                <color>
                                  <red>9</red>
                                  <green>133</green>
                                  <blue>209</blue>
                                </color>
                                <property applies_to="node" datatype="xsd:token" ref="style:font_color">#0985d1</property>
                              </clade>
                              <clade>
                                <name>Moraxella_69 (1 x Moraxella osloensis)</name>
                                <branch_length>0.01464145351</branch_length>
                                <color>
                                  <red>9</red>
                                  <green>133</green>
                                  <blue>209</blue>
                                </color>
                                <property applies_to="node" datatype="xsd:token" ref="style:font_color">#0985d1</property>
                              </clade>
                            </clade>
                          </clade>
                        </clade>
                      </clade>
                    </clade>
                  </clade>
                  <clade>
                    <branch_length>0.02055701055</branch_length>
                    <clade>
                      <branch_length>0.0333378613</branch_length>
                      <clade>
                        <branch_length>0.01641841792</branch_length>
                        <clade>
                          <name>Psychrobacter_06 (1 x Psychrobacter lutiphocae)</name>
                          <branch_length>0.100434728</branch_length>
                          <color>
                            <red>45</red>
                            <green>164</green>
                            <blue>177</blue>
                          </color>
                          <property applies_to="node" datatype="xsd:token" ref="style:font_color">#2da4b1</property>
                        </clade>
                        <clade>
                          <name>Psychrobacter_28 (1 x Psychrobacter unknown4)</name>
                          <branch_length>0.0855082646</branch_length>
                          <color>
                            <red>254</red>
                            <green>105</green>
                            <blue>90</blue>
                          </color>
                          <property applies_to="node" datatype="xsd:token" ref="style:font_color">#fe695a</property>
                        </clade>
                      </clade>
                      <clade>
                        <branch_length>0.008152928203</branch_length>
                        <clade>
                          <name>Psychrobacter unknown3</name>
                          <branch_length>0.07648039609</branch_length>
                          <color>
                            <red>232</red>
                            <green>69</green>
                            <blue>236</blue>
                          </color>
                          <clade>
                            <name>Psychrobacter_03 (1 x Psychrobacter unknown3)</name>
                            <branch_length>0.008677088656</branch_length>
                            <color>
                              <red>232</red>
                              <green>69</green>
                              <blue>236</blue>
                            </color>
                            <property applies_to="node" datatype="xsd:token" ref="style:font_color">#e845ec</property>
                          </clade>
                          <clade>
                            <name>Psychrobacter_37 (1 x Psychrobacter unknown3)</name>
                            <branch_length>0.007993911393</branch_length>
                            <color>
                              <red>232</red>
                              <green>69</green>
                              <blue>236</blue>
                            </color>
                            <property applies_to="node" datatype="xsd:token" ref="style:font_color">#e845ec</property>
                          </clade>
                        </clade>
                        <clade>
                          <branch_length>0.01154962182</branch_length>
                          <clade>
                            <name>Psychrobacter_04 (1 x Psychrobacter sanguinis)</name>
                            <branch_length>0.0851225853</branch_length>
                            <color>
                              <red>241</red>
                              <green>55</green>
                              <blue>142</blue>
                            </color>
                            <property applies_to="node" datatype="xsd:token" ref="style:font_color">#f1378e</property>
                          </clade>
                          <clade>
                            <branch_length>0.0134768188</branch_length>
                            <clade>
                              <name>Psychrobacter_41 (1 x Psychrobacter pasteurii)</name>
                              <branch_length>0.06592176855</branch_length>
                              <color>
                                <red>106</red>
                                <green>178</green>
                                <blue>115</blue>
                              </color>
                              <property applies_to="node" datatype="xsd:token" ref="style:font_color">#6ab273</property>
                            </clade>
                            <clade>
                              <branch_length>0.0209253002</branch_length>
                              <clade>
                                <name>Psychrobacter_11 (2 x Psychrobacter phenylpyruvicus)</name>
                                <branch_length>0.06717885286</branch_length>
                                <color>
                                  <red>175</red>
                                  <green>210</green>
                                  <blue>2</blue>
                                </color>
                                <property applies_to="node" datatype="xsd:token" ref="style:font_color">#afd202</property>
                              </clade>
                              <clade>
                                <name>Psychrobacter_42 (1 x Psychrobacter piechaudii)</name>
                                <branch_length>0.04643815011</branch_length>
                                <color>
                                  <red>162</red>
                                  <green>233</green>
                                  <blue>25</blue>
                                </color>
                                <property applies_to="node" datatype="xsd:token" ref="style:font_color">#a2e919</property>
                              </clade>
                            </clade>
                          </clade>
                        </clade>
                      </clade>
                    </clade>
                    <clade>
                      <branch_length>0.02531829476</branch_length>
                      <clade>
                        <name>Psychrobacter_12 (1 x Psychrobacter urativorans)</name>
                        <branch_length>0.1063091978</branch_length>
                        <color>
                          <red>167</red>
                          <green>91</green>
                          <blue>155</blue>
                        </color>
                        <property applies_to="node" datatype="xsd:token" ref="style:font_color">#a75b9b</property>
                      </clade>
                      <clade>
                        <branch_length>0.008500598371</branch_length>
                        <clade>
                          <name>Psychrobacter arcticus-group</name>
                          <branch_length>0.01130274683</branch_length>
                          <color>
                            <red>126</red>
                            <green>199</green>
                            <blue>179</blue>
                          </color>
                          <clade>
                            <branch_length>0.02670786902</branch_length>
                            <color>
                              <red>126</red>
                              <green>199</green>
                              <blue>179</blue>
                            </color>
                            <clade>
                              <name>Psychrobacter_01 (1 x Psychrobacter arcticus-group)</name>
                              <branch_length>0.05373798683</branch_length>
                              <color>
                                <red>126</red>
                                <green>199</green>
                                <blue>179</blue>
                              </color>
                              <property applies_to="node" datatype="xsd:token" ref="style:font_color">#7ec7b3</property>
                            </clade>
                            <clade>
                              <branch_length>0.04123773798</branch_length>
                              <color>
                                <red>126</red>
                                <green>199</green>
                                <blue>179</blue>
                              </color>
                              <clade>
                                <name>Psychrobacter_02 (2 x Psychrobacter arcticus-group)</name>
                                <branch_length>0.01379302144</branch_length>
                                <color>
                                  <red>126</red>
                                  <green>199</green>
                                  <blue>179</blue>
                                </color>
                                <property applies_to="node" datatype="xsd:token" ref="style:font_color">#7ec7b3</property>
                              </clade>
                              <clade>
                                <name>Psychrobacter_07 (1 x Psychrobacter arcticus-group)</name>
                                <branch_length>0.01501997933</branch_length>
                                <color>
                                  <red>126</red>
                                  <green>199</green>
                                  <blue>179</blue>
                                </color>
                                <property applies_to="node" datatype="xsd:token" ref="style:font_color">#7ec7b3</property>
                              </clade>
                            </clade>
                          </clade>
                          <clade>
                            <branch_length>0.06296347082</branch_length>
                            <color>
                              <red>126</red>
                              <green>199</green>
                              <blue>179</blue>
                            </color>
                            <clade>
                              <name>Psychrobacter_26 (1 x Psychrobacter arcticus-group)</name>
                              <branch_length>0.01854111068</branch_length>
                              <color>
                                <red>126</red>
                                <green>199</green>
                                <blue>179</blue>
                              </color>
                              <property applies_to="node" datatype="xsd:token" ref="style:font_color">#7ec7b3</property>
                            </clade>
                            <clade>
                              <name>Psychrobacter_44 (1 x Psychrobacter arcticus-group)</name>
                              <branch_length>0.0175548885</branch_length>
                              <color>
                                <red>126</red>
                                <green>199</green>
                                <blue>179</blue>
                              </color>
                              <property applies_to="node" datatype="xsd:token" ref="style:font_color">#7ec7b3</property>
                            </clade>
                          </clade>
                        </clade>
                        <clade>
                          <branch_length>0.002550820354</branch_length>
                          <clade>
                            <branch_length>0.003694959916</branch_length>
                            <clade>
                              <name>Psychrobacter immobilis-group</name>
                              <branch_length>0.0638261959</branch_length>
                              <color>
                                <red>229</red>
                                <green>190</green>
                                <blue>63</blue>
                              </color>
                              <clade>
                                <branch_length>0.007432218175</branch_length>
                                <color>
                                  <red>229</red>
                                  <green>190</green>
                                  <blue>63</blue>
                                </color>
                                <clade>
                                  <name>Psychrobacter_14 (1 x Psychrobacter immobilis-group)</name>
                                  <branch_length>0.01843251847</branch_length>
                                  <color>
                                    <red>229</red>
                                    <green>190</green>
                                    <blue>63</blue>
                                  </color>
                                  <property applies_to="node" datatype="xsd:token" ref="style:font_color">#e5be3f</property>
                                </clade>
                                <clade>
                                  <branch_length>0.0002801381052</branch_length>
                                  <color>
                                    <red>229</red>
                                    <green>190</green>
                                    <blue>63</blue>
                                  </color>
                                  <clade>
                                    <name>Psychrobacter_13 (1 x Psychrobacter immobilis-group)</name>
                                    <branch_length>0.01842256635</branch_length>
                                    <color>
                                      <red>229</red>
                                      <green>190</green>
                                      <blue>63</blue>
                                    </color>
                                    <property applies_to="node" datatype="xsd:token" ref="style:font_color">#e5be3f</property>
                                  </clade>
                                  <clade>
                                    <name>Psychrobacter_36 (1 x Psychrobacter immobilis-group)</name>
                                    <branch_length>0.01836743206</branch_length>
                                    <color>
                                      <red>229</red>
                                      <green>190</green>
                                      <blue>63</blue>
                                    </color>
                                    <property applies_to="node" datatype="xsd:token" ref="style:font_color">#e5be3f</property>
                                  </clade>
                                </clade>
                              </clade>
                              <clade>
                                <name>Psychrobacter_39 (1 x Psychrobacter immobilis-group)</name>
                                <branch_length>0.01109614223</branch_length>
                                <color>
                                  <red>229</red>
                                  <green>190</green>
                                  <blue>63</blue>
                                </color>
                                <property applies_to="node" datatype="xsd:token" ref="style:font_color">#e5be3f</property>
                              </clade>
                            </clade>
                            <clade>
                              <branch_length>0.002817461267</branch_length>
                              <clade>
                                <branch_length>0.002616020851</branch_length>
                                <clade>
                                  <name>Psychrobacter okhotskensis</name>
                                  <branch_length>0.01921651699</branch_length>
                                  <color>
                                    <red>242</red>
                                    <green>249</green>
                                    <blue>69</blue>
                                  </color>
                                  <clade>
                                    <name>Psychrobacter_05 (1 x Psychrobacter okhotskensis)</name>
                                    <branch_length>0.06563902646</branch_length>
                                    <color>
                                      <red>242</red>
                                      <green>249</green>
                                      <blue>69</blue>
                                    </color>
                                    <property applies_to="node" datatype="xsd:token" ref="style:font_color">#f2f945</property>
                                  </clade>
                                  <clade>
                                    <branch_length>0.05608135462</branch_length>
                                    <color>
                                      <red>242</red>
                                      <green>249</green>
                                      <blue>69</blue>
                                    </color>
                                    <clade>
                                      <name>Psychrobacter_10 (3 x Psychrobacter okhotskensis)</name>
                                      <branch_length>0.01021217462</branch_length>
                                      <color>
                                        <red>242</red>
                                        <green>249</green>
                                        <blue>69</blue>
                                      </color>
                                      <property applies_to="node" datatype="xsd:token" ref="style:font_color">#f2f945</property>
                                    </clade>
                                    <clade>
                                      <name>Psychrobacter_30 (1 x Psychrobacter okhotskensis)</name>
                                      <branch_length>0.01229982544</branch_length>
                                      <color>
                                        <red>242</red>
                                        <green>249</green>
                                        <blue>69</blue>
                                      </color>
                                      <property applies_to="node" datatype="xsd:token" ref="style:font_color">#f2f945</property>
                                    </clade>
                                  </clade>
                                </clade>
                                <clade>
                                  <branch_length>0.002508597448</branch_length>
                                  <clade>
                                    <name>Psychrobacter_38 (1 x Psychrobacter fozii)</name>
                                    <branch_length>0.08877781034</branch_length>
                                    <color>
                                      <red>182</red>
                                      <green>51</green>
                                      <blue>36</blue>
                                    </color>
                                    <property applies_to="node" datatype="xsd:token" ref="style:font_color">#b63324</property>
                                  </clade>
                                  <clade>
                                    <branch_length>0.01211920008</branch_length>
                                    <clade>
                                      <name>Psychrobacter nivimaris</name>
                                      <branch_length>0.04761458561</branch_length>
                                      <color>
                                        <red>16</red>
                                        <green>241</green>
                                        <blue>182</blue>
                                      </color>
                                      <clade>
                                        <name>Psychrobacter_15 (1 x Psychrobacter nivimaris)</name>
                                        <branch_length>0.02907313779</branch_length>
                                        <color>
                                          <red>16</red>
                                          <green>241</green>
                                          <blue>182</blue>
                                        </color>
                                        <property applies_to="node" datatype="xsd:token" ref="style:font_color">#10f1b6</property>
                                      </clade>
                                      <clade>
                                        <branch_length>0.003637409769</branch_length>
                                        <color>
                                          <red>16</red>
                                          <green>241</green>
                                          <blue>182</blue>
                                        </color>
                                        <clade>
                                          <name>Psychrobacter_34 (1 x Psychrobacter nivimaris)</name>
                                          <branch_length>0.02630971745</branch_length>
                                          <color>
                                            <red>16</red>
                                            <green>241</green>
                                            <blue>182</blue>
                                          </color>
                                          <property applies_to="node" datatype="xsd:token" ref="style:font_color">#10f1b6</property>
                                        </clade>
                                        <clade>
                                          <branch_length>0.0002926802263</branch_length>
                                          <color>
                                            <red>16</red>
                                            <green>241</green>
                                            <blue>182</blue>
                                          </color>
                                          <clade>
                                            <branch_length>0.01441336237</branch_length>
                                            <color>
                                              <red>16</red>
                                              <green>241</green>
                                              <blue>182</blue>
                                            </color>
                                            <clade>
                                              <name>Psychrobacter_31 (1 x Psychrobacter nivimaris)</name>
                                              <branch_length>0.008810676634</branch_length>
                                              <color>
                                                <red>16</red>
                                                <green>241</green>
                                                <blue>182</blue>
                                              </color>
                                              <property applies_to="node" datatype="xsd:token" ref="style:font_color">#10f1b6</property>
                                            </clade>
                                            <clade>
                                              <name>Psychrobacter_32 (2 x Psychrobacter nivimaris)</name>
                                              <branch_length>0.01113132387</branch_length>
                                              <color>
                                                <red>16</red>
                                                <green>241</green>
                                                <blue>182</blue>
                                              </color>
                                              <property applies_to="node" datatype="xsd:token" ref="style:font_color">#10f1b6</property>
                                            </clade>
                                          </clade>
                                          <clade>
                                            <name>Psychrobacter_35 (1 x Psychrobacter nivimaris)</name>
                                            <branch_length>0.02558721043</branch_length>
                                            <color>
                                              <red>16</red>
                                              <green>241</green>
                                              <blue>182</blue>
                                            </color>
                                            <property applies_to="node" datatype="xsd:token" ref="style:font_color">#10f1b6</property>
                                          </clade>
                                        </clade>
                                      </clade>
                                    </clade>
                                    <clade>
                                      <branch_length>0.05421650037</branch_length>
                                      <clade>
                                        <name>Psychrobacter piscatorii</name>
                                        <branch_length>0.004125162493</branch_length>
                                        <color>
                                          <red>205</red>
                                          <green>39</green>
                                          <blue>159</blue>
                                        </color>
                                        <clade>
                                          <name>Psychrobacter_16 (1 x Psychrobacter piscatorii)</name>
                                          <branch_length>0.01818999276</branch_length>
                                          <color>
                                            <red>205</red>
                                            <green>39</green>
                                            <blue>159</blue>
                                          </color>
                                          <property applies_to="node" datatype="xsd:token" ref="style:font_color">#cd279f</property>
                                        </clade>
                                        <clade>
                                          <name>Psychrobacter_25 (1 x Psychrobacter piscatorii)</name>
                                          <branch_length>0.01510500908</branch_length>
                                          <color>
                                            <red>205</red>
                                            <green>39</green>
                                            <blue>159</blue>
                                          </color>
                                          <property applies_to="node" datatype="xsd:token" ref="style:font_color">#cd279f</property>
                                        </clade>
                                      </clade>
                                      <clade>
                                        <name>Psychrobacter pacificensis</name>
                                        <branch_length>0.01818358339</branch_length>
                                        <color>
                                          <red>223</red>
                                          <green>160</green>
                                          <blue>228</blue>
                                        </color>
                                        <clade>
                                          <name>Psychrobacter_22 (1 x Psychrobacter pacificensis)</name>
                                          <branch_length>-0.0002550967038</branch_length>
                                          <color>
                                            <red>223</red>
                                            <green>160</green>
                                            <blue>228</blue>
                                          </color>
                                          <property applies_to="node" datatype="xsd:token" ref="style:font_color">#dfa0e4</property>
                                        </clade>
                                        <clade>
                                          <name>Psychrobacter_40 (1 x Psychrobacter pacificensis)</name>
                                          <branch_length>0.02071709745</branch_length>
                                          <color>
                                            <red>223</red>
                                            <green>160</green>
                                            <blue>228</blue>
                                          </color>
                                          <property applies_to="node" datatype="xsd:token" ref="style:font_color">#dfa0e4</property>
                                        </clade>
                                      </clade>
                                    </clade>
                                  </clade>
                                </clade>
                              </clade>
                              <clade>
                                <branch_length>0.002828394063</branch_length>
                                <clade>
                                  <name>Psychrobacter_08 (1 x Psychrobacter aquaticus)</name>
                                  <branch_length>0.08646073937</branch_length>
                                  <color>
                                    <red>255</red>
                                    <green>115</green>
                                    <blue>140</blue>
                                  </color>
                                  <property applies_to="node" datatype="xsd:token" ref="style:font_color">#ff738c</property>
                                </clade>
                                <clade>
                                  <name>Psychrobacter alimentarius</name>
                                  <branch_length>0.04396640882</branch_length>
                                  <color>
                                    <red>45</red>
                                    <green>111</green>
                                    <blue>197</blue>
                                  </color>
                                  <clade>
                                    <branch_length>0.02964357287</branch_length>
                                    <color>
                                      <red>45</red>
                                      <green>111</green>
                                      <blue>197</blue>
                                    </color>
                                    <clade>
                                      <name>Psychrobacter_20 (1 x Psychrobacter alimentarius)</name>
                                      <branch_length>0.01496370416</branch_length>
                                      <color>
                                        <red>45</red>
                                        <green>111</green>
                                        <blue>197</blue>
                                      </color>
                                      <property applies_to="node" datatype="xsd:token" ref="style:font_color">#2d6fc5</property>
                                    </clade>
                                    <clade>
                                      <name>Psychrobacter_27 (1 x Psychrobacter alimentarius)</name>
                                      <branch_length>0.01356329676</branch_length>
                                      <color>
                                        <red>45</red>
                                        <green>111</green>
                                        <blue>197</blue>
                                      </color>
                                      <property applies_to="node" datatype="xsd:token" ref="style:font_color">#2d6fc5</property>
                                    </clade>
                                  </clade>
                                  <clade>
                                    <name>Psychrobacter_43 (1 x Psychrobacter alimentarius)</name>
                                    <branch_length>0.04667011648</branch_length>
                                    <color>
                                      <red>45</red>
                                      <green>111</green>
                                      <blue>197</blue>
                                    </color>
                                    <property applies_to="node" datatype="xsd:token" ref="style:font_color">#2d6fc5</property>
                                  </clade>
                                </clade>
                              </clade>
                            </clade>
                          </clade>
                          <clade>
                            <branch_length>0.002562091686</branch_length>
                            <clade>
                              <branch_length>0.003323219717</branch_length>
                              <clade>
                                <name>Psychrobacter unknown1</name>
                                <branch_length>0.019216571</branch_length>
                                <color>
                                  <red>228</red>
                                  <green>255</green>
                                  <blue>77</blue>
                                </color>
                                <clade>
                                  <branch_length>0.06493899971</branch_length>
                                  <color>
                                    <red>228</red>
                                    <green>255</green>
                                    <blue>77</blue>
                                  </color>
                                  <clade>
                                    <name>Psychrobacter_18 (1 x Psychrobacter unknown1)</name>
                                    <branch_length>0.01128536742</branch_length>
                                    <color>
                                      <red>228</red>
                                      <green>255</green>
                                      <blue>77</blue>
                                    </color>
                                    <property applies_to="node" datatype="xsd:token" ref="style:font_color">#e4ff4d</property>
                                  </clade>
                                  <clade>
                                    <name>Psychrobacter_19 (1 x Psychrobacter unknown1)</name>
                                    <branch_length>0.01168263238</branch_length>
                                    <color>
                                      <red>228</red>
                                      <green>255</green>
                                      <blue>77</blue>
                                    </color>
                                    <property applies_to="node" datatype="xsd:token" ref="style:font_color">#e4ff4d</property>
                                  </clade>
                                </clade>
                                <clade>
                                  <branch_length>0.07382588834</branch_length>
                                  <color>
                                    <red>228</red>
                                    <green>255</green>
                                    <blue>77</blue>
                                  </color>
                                  <clade>
                                    <name>Psychrobacter_17 (1 x Psychrobacter unknown1)</name>
                                    <branch_length>0.005362081807</branch_length>
                                    <color>
                                      <red>228</red>
                                      <green>255</green>
                                      <blue>77</blue>
                                    </color>
                                    <property applies_to="node" datatype="xsd:token" ref="style:font_color">#e4ff4d</property>
                                  </clade>
                                  <clade>
                                    <name>Psychrobacter_23 (1 x Psychrobacter unknown1)</name>
                                    <branch_length>0.0044499184</branch_length>
                                    <color>
                                      <red>228</red>
                                      <green>255</green>
                                      <blue>77</blue>
                                    </color>
                                    <property applies_to="node" datatype="xsd:token" ref="style:font_color">#e4ff4d</property>
                                  </clade>
                                </clade>
                              </clade>
                              <clade>
                                <branch_length>0.002739909105</branch_length>
                                <clade>
                                  <name>Psychrobacter_09 (2 x Psychrobacter marincola)</name>
                                  <branch_length>0.08689293265</branch_length>
                                  <color>
                                    <red>237</red>
                                    <green>241</green>
                                    <blue>48</blue>
                                  </color>
                                  <property applies_to="node" datatype="xsd:token" ref="style:font_color">#edf130</property>
                                </clade>
                                <clade>
                                  <name>Psychrobacter faecalis</name>
                                  <branch_length>0.07242834568</branch_length>
                                  <color>
                                    <red>248</red>
                                    <green>53</green>
                                    <blue>167</blue>
                                  </color>
                                  <clade>
                                    <name>Psychrobacter_21 (1 x Psychrobacter faecalis)</name>
                                    <branch_length>0.01440571621</branch_length>
                                    <color>
                                      <red>248</red>
                                      <green>53</green>
                                      <blue>167</blue>
                                    </color>
                                    <property applies_to="node" datatype="xsd:token" ref="style:font_color">#f835a7</property>
                                  </clade>
                                  <clade>
                                    <name>Psychrobacter_33 (1 x Psychrobacter faecalis)</name>
                                    <branch_length>0.01473728381</branch_length>
                                    <color>
                                      <red>248</red>
                                      <green>53</green>
                                      <blue>167</blue>
                                    </color>
                                    <property applies_to="node" datatype="xsd:token" ref="style:font_color">#f835a7</property>
                                  </clade>
                                </clade>
                              </clade>
                            </clade>
                            <clade>
                              <name>Psychrobacter unknown2</name>
                              <branch_length>0.064745076</branch_length>
                              <color>
                                <red>176</red>
                                <green>194</green>
                                <blue>133</blue>
                              </color>
                              <clade>
                                <branch_length>0.01151419338</branch_length>
                                <color>
                                  <red>176</red>
                                  <green>194</green>
                                  <blue>133</blue>
                                </color>
                                <clade>
                                  <name>Psychrobacter_24 (1 x Psychrobacter unknown2)</name>
                                  <branch_length>0.01305552758</branch_length>
                                  <color>
                                    <red>176</red>
                                    <green>194</green>
                                    <blue>133</blue>
                                  </color>
                                  <property applies_to="node" datatype="xsd:token" ref="style:font_color">#b0c285</property>
                                </clade>
                                <clade>
                                  <name>Psychrobacter_29 (1 x Psychrobacter unknown2)</name>
                                  <branch_length>0.006592473015</branch_length>
                                  <color>
                                    <red>176</red>
                                    <green>194</green>
                                    <blue>133</blue>
                                  </color>
                                  <property applies_to="node" datatype="xsd:token" ref="style:font_color">#b0c285</property>
                                </clade>
                              </clade>
                              <clade>
                                <name>Psychrobacter_46 (1 x Psychrobacter unknown2)</name>
                                <branch_length>0.02151793987</branch_length>
                                <color>
                                  <red>176</red>
                                  <green>194</green>
                                  <blue>133</blue>
                                </color>
                                <property applies_to="node" datatype="xsd:token" ref="style:font_color">#b0c285</property>
                              </clade>
                            </clade>
                          </clade>
                        </clade>
                      </clade>
                    </clade>
                  </clade>
                </clade>
              </clade>
            </clade>
            <clade>
              <branch_length>0.01151105389</branch_length>
              <clade>
                <branch_length>0.03137027472</branch_length>
                <clade>
                  <name>Haemophilus_031 (2 x Haemophilus massiliensis)</name>
                  <branch_length>0.1289019138</branch_length>
                  <color>
                    <red>140</red>
                    <green>183</green>
                    <blue>116</blue>
                  </color>
                  <property applies_to="node" datatype="xsd:token" ref="style:font_color">#8cb774</property>
                </clade>
                <clade>
                  <branch_length>0.01352030411</branch_length>
                  <clade>
                    <name>Haemophilus_104 (1 x Haemophilus paracuniculus)</name>
                    <branch_length>0.1268353313</branch_length>
                    <color>
                      <red>192</red>
                      <green>113</green>
                      <blue>105</blue>
                    </color>
                    <property applies_to="node" datatype="xsd:token" ref="style:font_color">#c07169</property>
                  </clade>
                  <clade>
                    <branch_length>0.004169169813</branch_length>
                    <clade>
                      <name>Haemophilus_103 (1 x Haemophilus haemoglobinophilus)</name>
                      <branch_length>0.1276770234</branch_length>
                      <color>
                        <red>53</red>
                        <green>194</green>
                        <blue>235</blue>
                      </color>
                      <property applies_to="node" datatype="xsd:token" ref="style:font_color">#35c2eb</property>
                    </clade>
                    <clade>
                      <branch_length>0.01015195996</branch_length>
                      <clade>
                        <name>Haemophilus sputorum</name>
                        <branch_length>0.07446753979</branch_length>
                        <color>
                          <red>249</red>
                          <green>85</green>
                          <blue>214</blue>
                        </color>
                        <clade>
                          <name>Haemophilus_020 (1 x Haemophilus sputorum)</name>
                          <branch_length>0.001033480512</branch_length>
                          <color>
                            <red>249</red>
                            <green>85</green>
                            <blue>214</blue>
                          </color>
                          <property applies_to="node" datatype="xsd:token" ref="style:font_color">#f955d6</property>
                        </clade>
                        <clade>
                          <branch_length>0.00882931333</branch_length>
                          <color>
                            <red>249</red>
                            <green>85</green>
                            <blue>214</blue>
                          </color>
                          <clade>
                            <name>Haemophilus_150 (1 x Haemophilus sputorum)</name>
                            <branch_length>0.01392894518</branch_length>
                            <color>
                              <red>249</red>
                              <green>85</green>
                              <blue>214</blue>
                            </color>
                            <property applies_to="node" datatype="xsd:token" ref="style:font_color">#f955d6</property>
                          </clade>
                          <clade>
                            <branch_length>0.002879039384</branch_length>
                            <color>
                              <red>249</red>
                              <green>85</green>
                              <blue>214</blue>
                            </color>
                            <clade>
                              <name>Haemophilus_027 (1 x Haemophilus sputorum)</name>
                              <branch_length>0.01826155931</branch_length>
                              <color>
                                <red>249</red>
                                <green>85</green>
                                <blue>214</blue>
                              </color>
                              <property applies_to="node" datatype="xsd:token" ref="style:font_color">#f955d6</property>
                            </clade>
                            <clade>
                              <name>Haemophilus_155 (2 x Haemophilus sputorum)</name>
                              <branch_length>0.01062144153</branch_length>
                              <color>
                                <red>249</red>
                                <green>85</green>
                                <blue>214</blue>
                              </color>
                              <property applies_to="node" datatype="xsd:token" ref="style:font_color">#f955d6</property>
                            </clade>
                          </clade>
                        </clade>
                      </clade>
                      <clade>
                        <branch_length>0.007102478296</branch_length>
                        <clade>
                          <branch_length>0.0588561967</branch_length>
                          <clade>
                            <name>Haemophilus parahaemolyticus</name>
                            <branch_length>0.02574055456</branch_length>
                            <color>
                              <red>196</red>
                              <green>203</green>
                              <blue>244</blue>
                            </color>
                            <clade>
                              <name>Haemophilus_025 (2 x Haemophilus parahaemolyticus)</name>
                              <branch_length>0.0213284567</branch_length>
                              <color>
                                <red>196</red>
                                <green>203</green>
                                <blue>244</blue>
                              </color>
                              <property applies_to="node" datatype="xsd:token" ref="style:font_color">#c4cbf4</property>
                            </clade>
                            <clade>
                              <branch_length>0.005647192709</branch_length>
                              <color>
                                <red>196</red>
                                <green>203</green>
                                <blue>244</blue>
                              </color>
                              <clade>
                                <name>Haemophilus_158 (1 x Haemophilus parahaemolyticus)</name>
                                <branch_length>0.01237850729</branch_length>
                                <color>
                                  <red>196</red>
                                  <green>203</green>
                                  <blue>244</blue>
                                </color>
                                <property applies_to="node" datatype="xsd:token" ref="style:font_color">#c4cbf4</property>
                              </clade>
                              <clade>
                                <branch_length>0.004862613045</branch_length>
                                <color>
                                  <red>196</red>
                                  <green>203</green>
                                  <blue>244</blue>
                                </color>
                                <clade>
                                  <name>Haemophilus_034 (1 x Haemophilus parahaemolyticus)</name>
                                  <branch_length>0.02443842217</branch_length>
                                  <color>
                                    <red>196</red>
                                    <green>203</green>
                                    <blue>244</blue>
                                  </color>
                                  <property applies_to="node" datatype="xsd:token" ref="style:font_color">#c4cbf4</property>
                                </clade>
                                <clade>
                                  <name>Haemophilus_159 (1 x Haemophilus parahaemolyticus)</name>
                                  <branch_length>0.008840580471</branch_length>
                                  <color>
                                    <red>196</red>
                                    <green>203</green>
                                    <blue>244</blue>
                                  </color>
                                  <property applies_to="node" datatype="xsd:token" ref="style:font_color">#c4cbf4</property>
                                </clade>
                              </clade>
                            </clade>
                          </clade>
                          <clade>
                            <name>Haemophilus paraphrohaemolyticus</name>
                            <branch_length>0.01938390173</branch_length>
                            <color>
                              <red>56</red>
                              <green>113</green>
                              <blue>168</blue>
                            </color>
                            <clade>
                              <name>Haemophilus_023 (2 x Haemophilus paraphrohaemolyticus)</name>
                              <branch_length>0.02566254884</branch_length>
                              <color>
                                <red>56</red>
                                <green>113</green>
                                <blue>168</blue>
                              </color>
                              <property applies_to="node" datatype="xsd:token" ref="style:font_color">#3871a8</property>
                            </clade>
                            <clade>
                              <name>Haemophilus_160 (1 x Haemophilus paraphrohaemolyticus)</name>
                              <branch_length>0.02210145071</branch_length>
                              <color>
                                <red>56</red>
                                <green>113</green>
                                <blue>168</blue>
                              </color>
                              <property applies_to="node" datatype="xsd:token" ref="style:font_color">#3871a8</property>
                            </clade>
                          </clade>
                        </clade>
                        <clade>
                          <branch_length>0.01289275475</branch_length>
                          <clade>
                            <branch_length>0.008328087628</branch_length>
                            <clade>
                              <name>Haemophilus_019 (2 x Haemophilus pittmaniae)</name>
                              <branch_length>0.08686972409</branch_length>
                              <color>
                                <red>232</red>
                                <green>198</green>
                                <blue>20</blue>
                              </color>
                              <property applies_to="node" datatype="xsd:token" ref="style:font_color">#e8c614</property>
                            </clade>
                            <clade>
                              <name>Haemophilus parainfluenzae</name>
                              <branch_length>0.04714938253</branch_length>
                              <color>
                                <red>151</red>
                                <green>57</green>
                                <blue>241</blue>
                              </color>
                              <clade>
                                <name>Haemophilus_050 (1 x Haemophilus parainfluenzae)</name>
                                <branch_length>0.0367660895</branch_length>
                                <color>
                                  <red>151</red>
                                  <green>57</green>
                                  <blue>241</blue>
                                </color>
                                <property applies_to="node" datatype="xsd:token" ref="style:font_color">#9739f1</property>
                              </clade>
                              <clade>
                                <branch_length>0.003033943474</branch_length>
                                <color>
                                  <red>151</red>
                                  <green>57</green>
                                  <blue>241</blue>
                                </color>
                                <clade>
                                  <branch_length>0.0114967823</branch_length>
                                  <color>
                                    <red>151</red>
                                    <green>57</green>
                                    <blue>241</blue>
                                  </color>
                                  <clade>
                                    <branch_length>0.004753183573</branch_length>
                                    <color>
                                      <red>151</red>
                                      <green>57</green>
                                      <blue>241</blue>
                                    </color>
                                    <clade>
                                      <name>Haemophilus_059 (1 x Haemophilus parainfluenzae)</name>
                                      <branch_length>0.01631747559</branch_length>
                                      <color>
                                        <red>151</red>
                                        <green>57</green>
                                        <blue>241</blue>
                                      </color>
                                      <property applies_to="node" datatype="xsd:token" ref="style:font_color">#9739f1</property>
                                    </clade>
                                    <clade>
                                      <branch_length>0.004491436295</branch_length>
                                      <color>
                                        <red>151</red>
                                        <green>57</green>
                                        <blue>241</blue>
                                      </color>
                                      <clade>
                                        <name>Haemophilus_055 (2 x Haemophilus parainfluenzae)</name>
                                        <branch_length>0.008630601689</branch_length>
                                        <color>
                                          <red>151</red>
                                          <green>57</green>
                                          <blue>241</blue>
                                        </color>
                                        <property applies_to="node" datatype="xsd:token" ref="style:font_color">#9739f1</property>
                                      </clade>
                                      <clade>
                                        <branch_length>0.009518811479</branch_length>
                                        <color>
                                          <red>151</red>
                                          <green>57</green>
                                          <blue>241</blue>
                                        </color>
                                        <clade>
                                          <name>Haemophilus_056 (2 x Haemophilus parainfluenzae)</name>
                                          <branch_length>0.006169616245</branch_length>
                                          <color>
                                            <red>151</red>
                                            <green>57</green>
                                            <blue>241</blue>
                                          </color>
                                          <property applies_to="node" datatype="xsd:token" ref="style:font_color">#9739f1</property>
                                        </clade>
                                        <clade>
                                          <name>Haemophilus_062 (2 x Haemophilus parainfluenzae)</name>
                                          <branch_length>0.003249383532</branch_length>
                                          <color>
                                            <red>151</red>
                                            <green>57</green>
                                            <blue>241</blue>
                                          </color>
                                          <property applies_to="node" datatype="xsd:token" ref="style:font_color">#9739f1</property>
                                        </clade>
                                      </clade>
                                    </clade>
                                  </clade>
                                  <clade>
                                    <branch_length>0.001805923763</branch_length>
                                    <color>
                                      <red>151</red>
                                      <green>57</green>
                                      <blue>241</blue>
                                    </color>
                                    <clade>
                                      <name>Haemophilus_090 (3 x Haemophilus parainfluenzae)</name>
                                      <branch_length>0.01956793666</branch_length>
                                      <color>
                                        <red>151</red>
                                        <green>57</green>
                                        <blue>241</blue>
                                      </color>
                                      <property applies_to="node" datatype="xsd:token" ref="style:font_color">#9739f1</property>
                                    </clade>
                                    <clade>
                                      <branch_length>0.01290304214</branch_length>
                                      <color>
                                        <red>151</red>
                                        <green>57</green>
                                        <blue>241</blue>
                                      </color>
                                      <clade>
                                        <name>Haemophilus_100 (1 x Haemophilus parainfluenzae)</name>
                                        <branch_length>0.00687726168</branch_length>
                                        <color>
                                          <red>151</red>
                                          <green>57</green>
                                          <blue>241</blue>
                                        </color>
                                        <property applies_to="node" datatype="xsd:token" ref="style:font_color">#9739f1</property>
                                      </clade>
                                      <clade>
                                        <name>Haemophilus_101 (1 x Haemophilus parainfluenzae)</name>
                                        <branch_length>0.01317873783</branch_length>
                                        <color>
                                          <red>151</red>
                                          <green>57</green>
                                          <blue>241</blue>
                                        </color>
                                        <property applies_to="node" datatype="xsd:token" ref="style:font_color">#9739f1</property>
                                      </clade>
                                    </clade>
                                  </clade>
                                </clade>
                                <clade>
                                  <branch_length>0.001590427477</branch_length>
                                  <color>
                                    <red>151</red>
                                    <green>57</green>
                                    <blue>241</blue>
                                  </color>
                                  <clade>
                                    <branch_length>0.001651607454</branch_length>
                                    <color>
                                      <red>151</red>
                                      <green>57</green>
                                      <blue>241</blue>
                                    </color>
                                    <clade>
                                      <name>Haemophilus_015 (1 x Haemophilus parainfluenzae)</name>
                                      <branch_length>0.02643133327</branch_length>
                                      <color>
                                        <red>151</red>
                                        <green>57</green>
                                        <blue>241</blue>
                                      </color>
                                      <property applies_to="node" datatype="xsd:token" ref="style:font_color">#9739f1</property>
                                    </clade>
                                    <clade>
                                      <branch_length>0.008494225331</branch_length>
                                      <color>
                                        <red>151</red>
                                        <green>57</green>
                                        <blue>241</blue>
                                      </color>
                                      <clade>
                                        <branch_length>0.003425566014</branch_length>
                                        <color>
                                          <red>151</red>
                                          <green>57</green>
                                          <blue>241</blue>
                                        </color>
                                        <clade>
                                          <name>Haemophilus_077 (1 x Haemophilus parainfluenzae)</name>
                                          <branch_length>0.02637921646</branch_length>
                                          <color>
                                            <red>151</red>
                                            <green>57</green>
                                            <blue>241</blue>
                                          </color>
                                          <property applies_to="node" datatype="xsd:token" ref="style:font_color">#9739f1</property>
                                        </clade>
                                        <clade>
                                          <name>Haemophilus_085 (1 x Haemophilus parainfluenzae)</name>
                                          <branch_length>0.02200178429</branch_length>
                                          <color>
                                            <red>151</red>
                                            <green>57</green>
                                            <blue>241</blue>
                                          </color>
                                          <property applies_to="node" datatype="xsd:token" ref="style:font_color">#9739f1</property>
                                        </clade>
                                      </clade>
                                      <clade>
                                        <name>Haemophilus_153 (1 x Haemophilus parainfluenzae)</name>
                                        <branch_length>0.01566743106</branch_length>
                                        <color>
                                          <red>151</red>
                                          <green>57</green>
                                          <blue>241</blue>
                                        </color>
                                        <property applies_to="node" datatype="xsd:token" ref="style:font_color">#9739f1</property>
                                      </clade>
                                    </clade>
                                  </clade>
                                  <clade>
                                    <branch_length>0.001920950366</branch_length>
                                    <color>
                                      <red>151</red>
                                      <green>57</green>
                                      <blue>241</blue>
                                    </color>
                                    <clade>
                                      <branch_length>0.002799523994</branch_length>
                                      <color>
                                        <red>151</red>
                                        <green>57</green>
                                        <blue>241</blue>
                                      </color>
                                      <clade>
                                        <branch_length>0.002417043317</branch_length>
                                        <color>
                                          <red>151</red>
                                          <green>57</green>
                                          <blue>241</blue>
                                        </color>
                                        <clade>
                                          <name>Haemophilus_089 (2 x Haemophilus parainfluenzae)</name>
                                          <branch_length>0.02370370366</branch_length>
                                          <color>
                                            <red>151</red>
                                            <green>57</green>
                                            <blue>241</blue>
                                          </color>
                                          <property applies_to="node" datatype="xsd:token" ref="style:font_color">#9739f1</property>
                                        </clade>
                                        <clade>
                                          <name>Haemophilus_151 (1 x Haemophilus parainfluenzae)</name>
                                          <branch_length>0.02455729805</branch_length>
                                          <color>
                                            <red>151</red>
                                            <green>57</green>
                                            <blue>241</blue>
                                          </color>
                                          <property applies_to="node" datatype="xsd:token" ref="style:font_color">#9739f1</property>
                                        </clade>
                                      </clade>
                                      <clade>
                                        <branch_length>0.001153979567</branch_length>
                                        <color>
                                          <red>151</red>
                                          <green>57</green>
                                          <blue>241</blue>
                                        </color>
                                        <clade>
                                          <name>Haemophilus_091 (1 x Haemophilus parainfluenzae)</name>
                                          <branch_length>0.02385050803</branch_length>
                                          <color>
                                            <red>151</red>
                                            <green>57</green>
                                            <blue>241</blue>
                                          </color>
                                          <property applies_to="node" datatype="xsd:token" ref="style:font_color">#9739f1</property>
                                        </clade>
                                        <clade>
                                          <branch_length>0.001330138184</branch_length>
                                          <color>
                                            <red>151</red>
                                            <green>57</green>
                                            <blue>241</blue>
                                          </color>
                                          <clade>
                                            <branch_length>0.0007235950325</branch_length>
                                            <color>
                                              <red>151</red>
                                              <green>57</green>
                                              <blue>241</blue>
                                            </color>
                                            <clade>
                                              <name>Haemophilus_057 (1 x Haemophilus parainfluenzae)</name>
                                              <branch_length>0.02344816364</branch_length>
                                              <color>
                                                <red>151</red>
                                                <green>57</green>
                                                <blue>241</blue>
                                              </color>
                                              <property applies_to="node" datatype="xsd:token" ref="style:font_color">#9739f1</property>
                                            </clade>
                                            <clade>
                                              <branch_length>0.0009553711861</branch_length>
                                              <color>
                                                <red>151</red>
                                                <green>57</green>
                                                <blue>241</blue>
                                              </color>
                                              <clade>
                                                <branch_length>0.002808794379</branch_length>
                                                <color>
                                                  <red>151</red>
                                                  <green>57</green>
                                                  <blue>241</blue>
                                                </color>
                                                <clade>
                                                  <name>Haemophilus_065 (1 x Haemophilus parainfluenzae)</name>
                                                  <branch_length>0.02245822735</branch_length>
                                                  <color>
                                                    <red>151</red>
                                                    <green>57</green>
                                                    <blue>241</blue>
                                                  </color>
                                                  <property applies_to="node" datatype="xsd:token" ref="style:font_color">#9739f1</property>
                                                </clade>
                                                <clade>
                                                  <name>Haemophilus_088 (1 x Haemophilus parainfluenzae)</name>
                                                  <branch_length>0.02310477383</branch_length>
                                                  <color>
                                                    <red>151</red>
                                                    <green>57</green>
                                                    <blue>241</blue>
                                                  </color>
                                                  <property applies_to="node" datatype="xsd:token" ref="style:font_color">#9739f1</property>
                                                </clade>
                                              </clade>
                                              <clade>
                                                <name>Haemophilus_094 (1 x Haemophilus parainfluenzae)</name>
                                                <branch_length>0.022601353</branch_length>
                                                <color>
                                                  <red>151</red>
                                                  <green>57</green>
                                                  <blue>241</blue>
                                                </color>
                                                <property applies_to="node" datatype="xsd:token" ref="style:font_color">#9739f1</property>
                                              </clade>
                                            </clade>
                                          </clade>
                                          <clade>
                                            <branch_length>0.0003274161136</branch_length>
                                            <color>
                                              <red>151</red>
                                              <green>57</green>
                                              <blue>241</blue>
                                            </color>
                                            <clade>
                                              <name>Haemophilus_060 (1 x Haemophilus parainfluenzae)</name>
                                              <branch_length>0.02288914472</branch_length>
                                              <color>
                                                <red>151</red>
                                                <green>57</green>
                                                <blue>241</blue>
                                              </color>
                                              <property applies_to="node" datatype="xsd:token" ref="style:font_color">#9739f1</property>
                                            </clade>
                                            <clade>
                                              <branch_length>0.0002996074036</branch_length>
                                              <color>
                                                <red>151</red>
                                                <green>57</green>
                                                <blue>241</blue>
                                              </color>
                                              <clade>
                                                <name>Haemophilus_052 (1 x Haemophilus parainfluenzae)</name>
                                                <branch_length>0.02331271768</branch_length>
                                                <color>
                                                  <red>151</red>
                                                  <green>57</green>
                                                  <blue>241</blue>
                                                </color>
                                                <property applies_to="node" datatype="xsd:token" ref="style:font_color">#9739f1</property>
                                              </clade>
                                              <clade>
                                                <name>Haemophilus_154 (1 x Haemophilus parainfluenzae)</name>
                                                <branch_length>0.02282128111</branch_length>
                                                <color>
                                                  <red>151</red>
                                                  <green>57</green>
                                                  <blue>241</blue>
                                                </color>
                                                <property applies_to="node" datatype="xsd:token" ref="style:font_color">#9739f1</property>
                                              </clade>
                                            </clade>
                                          </clade>
                                        </clade>
                                      </clade>
                                    </clade>
                                    <clade>
                                      <branch_length>0.004329917487</branch_length>
                                      <color>
                                        <red>151</red>
                                        <green>57</green>
                                        <blue>241</blue>
                                      </color>
                                      <clade>
                                        <branch_length>0.01531889569</branch_length>
                                        <color>
                                          <red>151</red>
                                          <green>57</green>
                                          <blue>241</blue>
                                        </color>
                                        <clade>
                                          <name>Haemophilus_063 (1 x Haemophilus parainfluenzae)</name>
                                          <branch_length>0.01385299023</branch_length>
                                          <color>
                                            <red>151</red>
                                            <green>57</green>
                                            <blue>241</blue>
                                          </color>
                                          <property applies_to="node" datatype="xsd:token" ref="style:font_color">#9739f1</property>
                                        </clade>
                                        <clade>
                                          <name>Haemophilus_152 (1 x Haemophilus parainfluenzae)</name>
                                          <branch_length>0.01083901059</branch_length>
                                          <color>
                                            <red>151</red>
                                            <green>57</green>
                                            <blue>241</blue>
                                          </color>
                                          <property applies_to="node" datatype="xsd:token" ref="style:font_color">#9739f1</property>
                                        </clade>
                                      </clade>
                                      <clade>
                                        <branch_length>0.00436917413</branch_length>
                                        <color>
                                          <red>151</red>
                                          <green>57</green>
                                          <blue>241</blue>
                                        </color>
                                        <clade>
                                          <name>Haemophilus_109 (1 x Haemophilus parainfluenzae)</name>
                                          <branch_length>0.01781933382</branch_length>
                                          <color>
                                            <red>151</red>
                                            <green>57</green>
                                            <blue>241</blue>
                                          </color>
                                          <property applies_to="node" datatype="xsd:token" ref="style:font_color">#9739f1</property>
                                        </clade>
                                        <clade>
                                          <branch_length>0.001139047556</branch_length>
                                          <color>
                                            <red>151</red>
                                            <green>57</green>
                                            <blue>241</blue>
                                          </color>
                                          <clade>
                                            <branch_length>0.001962594222</branch_length>
                                            <color>
                                              <red>151</red>
                                              <green>57</green>
                                              <blue>241</blue>
                                            </color>
                                            <clade>
                                              <name>Haemophilus_051 (2 x Haemophilus parainfluenzae)</name>
                                              <branch_length>0.01744594052</branch_length>
                                              <color>
                                                <red>151</red>
                                                <green>57</green>
                                                <blue>241</blue>
                                              </color>
                                              <property applies_to="node" datatype="xsd:token" ref="style:font_color">#9739f1</property>
                                            </clade>
                                            <clade>
                                              <branch_length>0.002503724303</branch_length>
                                              <color>
                                                <red>151</red>
                                                <green>57</green>
                                                <blue>241</blue>
                                              </color>
                                              <clade>
                                                <branch_length>0.001014307141</branch_length>
                                                <color>
                                                  <red>151</red>
                                                  <green>57</green>
                                                  <blue>241</blue>
                                                </color>
                                                <clade>
                                                  <name>Haemophilus_010 (2 x Haemophilus parainfluenzae)</name>
                                                  <branch_length>0.01557502616</branch_length>
                                                  <color>
                                                    <red>151</red>
                                                    <green>57</green>
                                                    <blue>241</blue>
                                                  </color>
                                                  <property applies_to="node" datatype="xsd:token" ref="style:font_color">#9739f1</property>
                                                </clade>
                                                <clade>
                                                  <name>Haemophilus_061 (1 x Haemophilus parainfluenzae)</name>
                                                  <branch_length>0.01436297316</branch_length>
                                                  <color>
                                                    <red>151</red>
                                                    <green>57</green>
                                                    <blue>241</blue>
                                                  </color>
                                                  <property applies_to="node" datatype="xsd:token" ref="style:font_color">#9739f1</property>
                                                </clade>
                                              </clade>
                                              <clade>
                                                <name>Haemophilus_082 (1 x Haemophilus parainfluenzae)</name>
                                                <branch_length>0.01814981177</branch_length>
                                                <color>
                                                  <red>151</red>
                                                  <green>57</green>
                                                  <blue>241</blue>
                                                </color>
                                                <property applies_to="node" datatype="xsd:token" ref="style:font_color">#9739f1</property>
                                              </clade>
                                            </clade>
                                          </clade>
                                          <clade>
                                            <branch_length>0.000344690925</branch_length>
                                            <color>
                                              <red>151</red>
                                              <green>57</green>
                                              <blue>241</blue>
                                            </color>
                                            <clade>
                                              <branch_length>0.01031704154</branch_length>
                                              <color>
                                                <red>151</red>
                                                <green>57</green>
                                                <blue>241</blue>
                                              </color>
                                              <clade>
                                                <branch_length>0.00529795792</branch_length>
                                                <color>
                                                  <red>151</red>
                                                  <green>57</green>
                                                  <blue>241</blue>
                                                </color>
                                                <clade>
                                                  <name>Haemophilus_022 (2 x Haemophilus parainfluenzae)</name>
                                                  <branch_length>0.006908020005</branch_length>
                                                  <color>
                                                    <red>151</red>
                                                    <green>57</green>
                                                    <blue>241</blue>
                                                  </color>
                                                  <property applies_to="node" datatype="xsd:token" ref="style:font_color">#9739f1</property>
                                                </clade>
                                                <clade>
                                                  <name>Haemophilus_024 (2 x Haemophilus parainfluenzae)</name>
                                                  <branch_length>0.005967980251</branch_length>
                                                  <color>
                                                    <red>151</red>
                                                    <green>57</green>
                                                    <blue>241</blue>
                                                  </color>
                                                  <property applies_to="node" datatype="xsd:token" ref="style:font_color">#9739f1</property>
                                                </clade>
                                              </clade>
                                              <clade>
                                                <name>Haemophilus_093 (1 x Haemophilus parainfluenzae)</name>
                                                <branch_length>0.01277662907</branch_length>
                                                <color>
                                                  <red>151</red>
                                                  <green>57</green>
                                                  <blue>241</blue>
                                                </color>
                                                <property applies_to="node" datatype="xsd:token" ref="style:font_color">#9739f1</property>
                                              </clade>
                                            </clade>
                                            <clade>
                                              <branch_length>0.002140746452</branch_length>
                                              <color>
                                                <red>151</red>
                                                <green>57</green>
                                                <blue>241</blue>
                                              </color>
                                              <clade>
                                                <branch_length>0.002169438638</branch_length>
                                                <color>
                                                  <red>151</red>
                                                  <green>57</green>
                                                  <blue>241</blue>
                                                </color>
                                                <clade>
                                                  <name>Haemophilus_087 (1 x Haemophilus parainfluenzae)</name>
                                                  <branch_length>0.01783480681</branch_length>
                                                  <color>
                                                    <red>151</red>
                                                    <green>57</green>
                                                    <blue>241</blue>
                                                  </color>
                                                  <property applies_to="node" datatype="xsd:token" ref="style:font_color">#9739f1</property>
                                                </clade>
                                                <clade>
                                                  <name>Haemophilus_156 (1 x Haemophilus parainfluenzae)</name>
                                                  <branch_length>0.01520619448</branch_length>
                                                  <color>
                                                    <red>151</red>
                                                    <green>57</green>
                                                    <blue>241</blue>
                                                  </color>
                                                  <property applies_to="node" datatype="xsd:token" ref="style:font_color">#9739f1</property>
                                                </clade>
                                              </clade>
                                              <clade>
                                                <name>Haemophilus_157 (1 x Haemophilus parainfluenzae)</name>
                                                <branch_length>0.0174841471</branch_length>
                                                <color>
                                                  <red>151</red>
                                                  <green>57</green>
                                                  <blue>241</blue>
                                                </color>
                                                <property applies_to="node" datatype="xsd:token" ref="style:font_color">#9739f1</property>
                                              </clade>
                                            </clade>
                                          </clade>
                                        </clade>
                                      </clade>
                                    </clade>
                                  </clade>
                                </clade>
                              </clade>
                            </clade>
                          </clade>
                          <clade>
                            <branch_length>0.04614527524</branch_length>
                            <clade>
                              <name>Haemophilus haemolyticus</name>
                              <branch_length>0.01198811829</branch_length>
                              <color>
                                <red>186</red>
                                <green>85</green>
                                <blue>111</blue>
                              </color>
                              <clade>
                                <branch_length>0.01724024862</branch_length>
                                <color>
                                  <red>186</red>
                                  <green>85</green>
                                  <blue>111</blue>
                                </color>
                                <clade>
                                  <branch_length>0.0007242268184</branch_length>
                                  <color>
                                    <red>186</red>
                                    <green>85</green>
                                    <blue>111</blue>
                                  </color>
                                  <clade>
                                    <name>Haemophilus_086 (1 x Haemophilus haemolyticus)</name>
                                    <branch_length>0.01678477973</branch_length>
                                    <color>
                                      <red>186</red>
                                      <green>85</green>
                                      <blue>111</blue>
                                    </color>
                                    <property applies_to="node" datatype="xsd:token" ref="style:font_color">#ba556f</property>
                                  </clade>
                                  <clade>
                                    <name>Haemophilus_142 (1 x Haemophilus haemolyticus)</name>
                                    <branch_length>0.01640022174</branch_length>
                                    <color>
                                      <red>186</red>
                                      <green>85</green>
                                      <blue>111</blue>
                                    </color>
                                    <property applies_to="node" datatype="xsd:token" ref="style:font_color">#ba556f</property>
                                  </clade>
                                </clade>
                                <clade>
                                  <branch_length>0.002692729235</branch_length>
                                  <color>
                                    <red>186</red>
                                    <green>85</green>
                                    <blue>111</blue>
                                  </color>
                                  <clade>
                                    <name>Haemophilus_064 (1 x Haemophilus haemolyticus)</name>
                                    <branch_length>0.01558104903</branch_length>
                                    <color>
                                      <red>186</red>
                                      <green>85</green>
                                      <blue>111</blue>
                                    </color>
                                    <property applies_to="node" datatype="xsd:token" ref="style:font_color">#ba556f</property>
                                  </clade>
                                  <clade>
                                    <name>Haemophilus_149 (1 x Haemophilus haemolyticus)</name>
                                    <branch_length>0.01424595155</branch_length>
                                    <color>
                                      <red>186</red>
                                      <green>85</green>
                                      <blue>111</blue>
                                    </color>
                                    <property applies_to="node" datatype="xsd:token" ref="style:font_color">#ba556f</property>
                                  </clade>
                                </clade>
                              </clade>
                              <clade>
                                <branch_length>0.006304589566</branch_length>
                                <color>
                                  <red>186</red>
                                  <green>85</green>
                                  <blue>111</blue>
                                </color>
                                <clade>
                                  <name>Haemophilus_016 (1 x Haemophilus haemolyticus)</name>
                                  <branch_length>0.02708788216</branch_length>
                                  <color>
                                    <red>186</red>
                                    <green>85</green>
                                    <blue>111</blue>
                                  </color>
                                  <property applies_to="node" datatype="xsd:token" ref="style:font_color">#ba556f</property>
                                </clade>
                                <clade>
                                  <branch_length>0.002176770009</branch_length>
                                  <color>
                                    <red>186</red>
                                    <green>85</green>
                                    <blue>111</blue>
                                  </color>
                                  <clade>
                                    <name>Haemophilus_076 (1 x Haemophilus haemolyticus)</name>
                                    <branch_length>0.0305971764</branch_length>
                                    <color>
                                      <red>186</red>
                                      <green>85</green>
                                      <blue>111</blue>
                                    </color>
                                    <property applies_to="node" datatype="xsd:token" ref="style:font_color">#ba556f</property>
                                  </clade>
                                  <clade>
                                    <branch_length>0.0015290929</branch_length>
                                    <color>
                                      <red>186</red>
                                      <green>85</green>
                                      <blue>111</blue>
                                    </color>
                                    <clade>
                                      <name>Haemophilus_018 (4 x Haemophilus haemolyticus)</name>
                                      <branch_length>0.02706875652</branch_length>
                                      <color>
                                        <red>186</red>
                                        <green>85</green>
                                        <blue>111</blue>
                                      </color>
                                      <property applies_to="node" datatype="xsd:token" ref="style:font_color">#ba556f</property>
                                    </clade>
                                    <clade>
                                      <branch_length>0.0004788329825</branch_length>
                                      <color>
                                        <red>186</red>
                                        <green>85</green>
                                        <blue>111</blue>
                                      </color>
                                      <clade>
                                        <name>Haemophilus_046 (1 x Haemophilus haemolyticus)</name>
                                        <branch_length>0.02511133999</branch_length>
                                        <color>
                                          <red>186</red>
                                          <green>85</green>
                                          <blue>111</blue>
                                        </color>
                                        <property applies_to="node" datatype="xsd:token" ref="style:font_color">#ba556f</property>
                                      </clade>
                                      <clade>
                                        <branch_length>0.002331025898</branch_length>
                                        <color>
                                          <red>186</red>
                                          <green>85</green>
                                          <blue>111</blue>
                                        </color>
                                        <clade>
                                          <branch_length>0.001166487113</branch_length>
                                          <color>
                                            <red>186</red>
                                            <green>85</green>
                                            <blue>111</blue>
                                          </color>
                                          <clade>
                                            <name>Haemophilus_049 (1 x Haemophilus haemolyticus)</name>
                                            <branch_length>0.02369661257</branch_length>
                                            <color>
                                              <red>186</red>
                                              <green>85</green>
                                              <blue>111</blue>
                                            </color>
                                            <property applies_to="node" datatype="xsd:token" ref="style:font_color">#ba556f</property>
                                          </clade>
                                          <clade>
                                            <branch_length>0.00373328384</branch_length>
                                            <color>
                                              <red>186</red>
                                              <green>85</green>
                                              <blue>111</blue>
                                            </color>
                                            <clade>
                                              <name>Haemophilus_079 (1 x Haemophilus haemolyticus)</name>
                                              <branch_length>0.01726169139</branch_length>
                                              <color>
                                                <red>186</red>
                                                <green>85</green>
                                                <blue>111</blue>
                                              </color>
                                              <property applies_to="node" datatype="xsd:token" ref="style:font_color">#ba556f</property>
                                            </clade>
                                            <clade>
                                              <name>Haemophilus_084 (1 x Haemophilus haemolyticus)</name>
                                              <branch_length>0.02078130841</branch_length>
                                              <color>
                                                <red>186</red>
                                                <green>85</green>
                                                <blue>111</blue>
                                              </color>
                                              <property applies_to="node" datatype="xsd:token" ref="style:font_color">#ba556f</property>
                                            </clade>
                                          </clade>
                                        </clade>
                                        <clade>
                                          <branch_length>0.0004819546593</branch_length>
                                          <color>
                                            <red>186</red>
                                            <green>85</green>
                                            <blue>111</blue>
                                          </color>
                                          <clade>
                                            <name>Haemophilus_026 (2 x Haemophilus haemolyticus)</name>
                                            <branch_length>0.02143892646</branch_length>
                                            <color>
                                              <red>186</red>
                                              <green>85</green>
                                              <blue>111</blue>
                                            </color>
                                            <property applies_to="node" datatype="xsd:token" ref="style:font_color">#ba556f</property>
                                          </clade>
                                          <clade>
                                            <branch_length>0.00164195057</branch_length>
                                            <color>
                                              <red>186</red>
                                              <green>85</green>
                                              <blue>111</blue>
                                            </color>
                                            <clade>
                                              <name>Haemophilus_017 (1 x Haemophilus haemolyticus)</name>
                                              <branch_length>0.02064792067</branch_length>
                                              <color>
                                                <red>186</red>
                                                <green>85</green>
                                                <blue>111</blue>
                                              </color>
                                              <property applies_to="node" datatype="xsd:token" ref="style:font_color">#ba556f</property>
                                            </clade>
                                            <clade>
                                              <branch_length>0.0004113903269</branch_length>
                                              <color>
                                                <red>186</red>
                                                <green>85</green>
                                                <blue>111</blue>
                                              </color>
                                              <clade>
                                                <branch_length>0.0009273244068</branch_length>
                                                <color>
                                                  <red>186</red>
                                                  <green>85</green>
                                                  <blue>111</blue>
                                                </color>
                                                <clade>
                                                  <branch_length>0.001122499816</branch_length>
                                                  <color>
                                                    <red>186</red>
                                                    <green>85</green>
                                                    <blue>111</blue>
                                                  </color>
                                                  <clade>
                                                    <name>Haemophilus_021 (1 x Haemophilus haemolyticus)</name>
                                                    <branch_length>0.02136708051</branch_length>
                                                    <color>
                                                      <red>186</red>
                                                      <green>85</green>
                                                      <blue>111</blue>
                                                    </color>
                                                    <property applies_to="node" datatype="xsd:token" ref="style:font_color">#ba556f</property>
                                                  </clade>
                                                  <clade>
                                                    <name>Haemophilus_047 (1 x Haemophilus haemolyticus)</name>
                                                    <branch_length>0.02362892032</branch_length>
                                                    <color>
                                                      <red>186</red>
                                                      <green>85</green>
                                                      <blue>111</blue>
                                                    </color>
                                                    <property applies_to="node" datatype="xsd:token" ref="style:font_color">#ba556f</property>
                                                  </clade>
                                                </clade>
                                                <clade>
                                                  <name>Haemophilus_048 (1 x Haemophilus haemolyticus)</name>
                                                  <branch_length>0.0224314481</branch_length>
                                                  <color>
                                                    <red>186</red>
                                                    <green>85</green>
                                                    <blue>111</blue>
                                                  </color>
                                                  <property applies_to="node" datatype="xsd:token" ref="style:font_color">#ba556f</property>
                                                </clade>
                                              </clade>
                                              <clade>
                                                <name>Haemophilus_163 (1 x Haemophilus haemolyticus)</name>
                                                <branch_length>0.02097126096</branch_length>
                                                <color>
                                                  <red>186</red>
                                                  <green>85</green>
                                                  <blue>111</blue>
                                                </color>
                                                <property applies_to="node" datatype="xsd:token" ref="style:font_color">#ba556f</property>
                                              </clade>
                                            </clade>
                                          </clade>
                                        </clade>
                                      </clade>
                                    </clade>
                                  </clade>
                                </clade>
                              </clade>
                            </clade>
                            <clade>
                              <name>Haemophilus influenzae</name>
                              <branch_length>0.01550844684</branch_length>
                              <color>
                                <red>223</red>
                                <green>229</green>
                                <blue>206</blue>
                              </color>
                              <clade>
                                <branch_length>0.007319098804</branch_length>
                                <color>
                                  <red>223</red>
                                  <green>229</green>
                                  <blue>206</blue>
                                </color>
                                <clade>
                                  <name>Haemophilus_108 (1 x Haemophilus influenzae)</name>
                                  <branch_length>0.005665156525</branch_length>
                                  <color>
                                    <red>223</red>
                                    <green>229</green>
                                    <blue>206</blue>
                                  </color>
                                  <property applies_to="node" datatype="xsd:token" ref="style:font_color">#dfe5ce</property>
                                </clade>
                                <clade>
                                  <branch_length>0.0060767713</branch_length>
                                  <color>
                                    <red>223</red>
                                    <green>229</green>
                                    <blue>206</blue>
                                  </color>
                                  <clade>
                                    <branch_length>0.006439754739</branch_length>
                                    <color>
                                      <red>223</red>
                                      <green>229</green>
                                      <blue>206</blue>
                                    </color>
                                    <clade>
                                      <name>Haemophilus_080 (2 x Haemophilus influenzae)</name>
                                      <branch_length>0.007292545401</branch_length>
                                      <color>
                                        <red>223</red>
                                        <green>229</green>
                                        <blue>206</blue>
                                      </color>
                                      <property applies_to="node" datatype="xsd:token" ref="style:font_color">#dfe5ce</property>
                                    </clade>
                                    <clade>
                                      <name>Haemophilus_126 (3 x Haemophilus influenzae)</name>
                                      <branch_length>0.003601454198</branch_length>
                                      <color>
                                        <red>223</red>
                                        <green>229</green>
                                        <blue>206</blue>
                                      </color>
                                      <property applies_to="node" datatype="xsd:token" ref="style:font_color">#dfe5ce</property>
                                    </clade>
                                  </clade>
                                  <clade>
                                    <branch_length>0.0008169130888</branch_length>
                                    <color>
                                      <red>223</red>
                                      <green>229</green>
                                      <blue>206</blue>
                                    </color>
                                    <clade>
                                      <branch_length>0.004766064696</branch_length>
                                      <color>
                                        <red>223</red>
                                        <green>229</green>
                                        <blue>206</blue>
                                      </color>
                                      <clade>
                                        <branch_length>0.003459998174</branch_length>
                                        <color>
                                          <red>223</red>
                                          <green>229</green>
                                          <blue>206</blue>
                                        </color>
                                        <clade>
                                          <name>Haemophilus_117 (3 x Haemophilus influenzae)</name>
                                          <branch_length>0.002444825834</branch_length>
                                          <color>
                                            <red>223</red>
                                            <green>229</green>
                                            <blue>206</blue>
                                          </color>
                                          <property applies_to="node" datatype="xsd:token" ref="style:font_color">#dfe5ce</property>
                                        </clade>
                                        <clade>
                                          <name>Haemophilus_118 (6 x Haemophilus influenzae)</name>
                                          <branch_length>0.008038174361</branch_length>
                                          <color>
                                            <red>223</red>
                                            <green>229</green>
                                            <blue>206</blue>
                                          </color>
                                          <property applies_to="node" datatype="xsd:token" ref="style:font_color">#dfe5ce</property>
                                        </clade>
                                      </clade>
                                      <clade>
                                        <branch_length>0.00273262593</branch_length>
                                        <color>
                                          <red>223</red>
                                          <green>229</green>
                                          <blue>206</blue>
                                        </color>
                                        <clade>
                                          <branch_length>0.005379324313</branch_length>
                                          <color>
                                            <red>223</red>
                                            <green>229</green>
                                            <blue>206</blue>
                                          </color>
                                          <clade>
                                            <name>Haemophilus_008 (5 x Haemophilus influenzae)</name>
                                            <branch_length>0.007201573811</branch_length>
                                            <color>
                                              <red>223</red>
                                              <green>229</green>
                                              <blue>206</blue>
                                            </color>
                                            <property applies_to="node" datatype="xsd:token" ref="style:font_color">#dfe5ce</property>
                                          </clade>
                                          <clade>
                                            <name>Haemophilus_045 (11 x Haemophilus influenzae)</name>
                                            <branch_length>0.004514425993</branch_length>
                                            <color>
                                              <red>223</red>
                                              <green>229</green>
                                              <blue>206</blue>
                                            </color>
                                            <property applies_to="node" datatype="xsd:token" ref="style:font_color">#dfe5ce</property>
                                          </clade>
                                        </clade>
                                        <clade>
                                          <branch_length>0.00404738402</branch_length>
                                          <color>
                                            <red>223</red>
                                            <green>229</green>
                                            <blue>206</blue>
                                          </color>
                                          <clade>
                                            <name>Haemophilus_129 (4 x Haemophilus influenzae)</name>
                                            <branch_length>0.00509895198</branch_length>
                                            <color>
                                              <red>223</red>
                                              <green>229</green>
                                              <blue>206</blue>
                                            </color>
                                            <property applies_to="node" datatype="xsd:token" ref="style:font_color">#dfe5ce</property>
                                          </clade>
                                          <clade>
                                            <branch_length>0.00625396613</branch_length>
                                            <color>
                                              <red>223</red>
                                              <green>229</green>
                                              <blue>206</blue>
                                            </color>
                                            <clade>
                                              <name>Haemophilus_005 (6 x Haemophilus influenzae)</name>
                                              <branch_length>0.01045291778</branch_length>
                                              <color>
                                                <red>223</red>
                                                <green>229</green>
                                                <blue>206</blue>
                                              </color>
                                              <property applies_to="node" datatype="xsd:token" ref="style:font_color">#dfe5ce</property>
                                            </clade>
                                            <clade>
                                              <name>Haemophilus_136 (4 x Haemophilus influenzae)</name>
                                              <branch_length>-0.001343918033</branch_length>
                                              <color>
                                                <red>223</red>
                                                <green>229</green>
                                                <blue>206</blue>
                                              </color>
                                              <property applies_to="node" datatype="xsd:token" ref="style:font_color">#dfe5ce</property>
                                            </clade>
                                          </clade>
                                        </clade>
                                      </clade>
                                    </clade>
                                    <clade>
                                      <branch_length>0.0007397013251</branch_length>
                                      <color>
                                        <red>223</red>
                                        <green>229</green>
                                        <blue>206</blue>
                                      </color>
                                      <clade>
                                        <branch_length>0.003072216175</branch_length>
                                        <color>
                                          <red>223</red>
                                          <green>229</green>
                                          <blue>206</blue>
                                        </color>
                                        <clade>
                                          <name>Haemophilus_001 (4 x Haemophilus influenzae)</name>
                                          <branch_length>0.007693999447</branch_length>
                                          <color>
                                            <red>223</red>
                                            <green>229</green>
                                            <blue>206</blue>
                                          </color>
                                          <property applies_to="node" datatype="xsd:token" ref="style:font_color">#dfe5ce</property>
                                        </clade>
                                        <clade>
                                          <branch_length>0.001436709659</branch_length>
                                          <color>
                                            <red>223</red>
                                            <green>229</green>
                                            <blue>206</blue>
                                          </color>
                                          <clade>
                                            <name>Haemophilus_138 (2 x Haemophilus influenzae)</name>
                                            <branch_length>0.005458511412</branch_length>
                                            <color>
                                              <red>223</red>
                                              <green>229</green>
                                              <blue>206</blue>
                                            </color>
                                            <property applies_to="node" datatype="xsd:token" ref="style:font_color">#dfe5ce</property>
                                          </clade>
                                          <clade>
                                            <branch_length>0.001946171164</branch_length>
                                            <color>
                                              <red>223</red>
                                              <green>229</green>
                                              <blue>206</blue>
                                            </color>
                                            <clade>
                                              <name>Haemophilus_098 (2 x Haemophilus influenzae)</name>
                                              <branch_length>0.008982505649</branch_length>
                                              <color>
                                                <red>223</red>
                                                <green>229</green>
                                                <blue>206</blue>
                                              </color>
                                              <property applies_to="node" datatype="xsd:token" ref="style:font_color">#dfe5ce</property>
                                            </clade>
                                            <clade>
                                              <branch_length>0.0001954785548</branch_length>
                                              <color>
                                                <red>223</red>
                                                <green>229</green>
                                                <blue>206</blue>
                                              </color>
                                              <clade>
                                                <branch_length>0.001406439813</branch_length>
                                                <color>
                                                  <red>223</red>
                                                  <green>229</green>
                                                  <blue>206</blue>
                                                </color>
                                                <clade>
                                                  <branch_length>0.002982207108</branch_length>
                                                  <color>
                                                    <red>223</red>
                                                    <green>229</green>
                                                    <blue>206</blue>
                                                  </color>
                                                  <clade>
                                                    <name>Haemophilus_040 (11 x Haemophilus influenzae)</name>
                                                    <branch_length>0.005031055305</branch_length>
                                                    <color>
                                                      <red>223</red>
                                                      <green>229</green>
                                                      <blue>206</blue>
                                                    </color>
                                                    <property applies_to="node" datatype="xsd:token" ref="style:font_color">#dfe5ce</property>
                                                  </clade>
                                                  <clade>
                                                    <branch_length>0.0004861536436</branch_length>
                                                    <color>
                                                      <red>223</red>
                                                      <green>229</green>
                                                      <blue>206</blue>
                                                    </color>
                                                    <clade>
                                                      <name>Haemophilus_110 (2 x Haemophilus influenzae)</name>
                                                      <branch_length>0.005495769437</branch_length>
                                                      <color>
                                                        <red>223</red>
                                                        <green>229</green>
                                                        <blue>206</blue>
                                                      </color>
                                                      <property applies_to="node" datatype="xsd:token" ref="style:font_color">#dfe5ce</property>
                                                    </clade>
                                                    <clade>
                                                      <name>Haemophilus_115 (3 x Haemophilus influenzae)</name>
                                                      <branch_length>0.005938230548</branch_length>
                                                      <color>
                                                        <red>223</red>
                                                        <green>229</green>
                                                        <blue>206</blue>
                                                      </color>
                                                      <property applies_to="node" datatype="xsd:token" ref="style:font_color">#dfe5ce</property>
                                                    </clade>
                                                  </clade>
                                                </clade>
                                                <clade>
                                                  <name>Haemophilus_141 (2 x Haemophilus influenzae)</name>
                                                  <branch_length>0.007271112408</branch_length>
                                                  <color>
                                                    <red>223</red>
                                                    <green>229</green>
                                                    <blue>206</blue>
                                                  </color>
                                                  <property applies_to="node" datatype="xsd:token" ref="style:font_color">#dfe5ce</property>
                                                </clade>
                                              </clade>
                                              <clade>
                                                <branch_length>0.0009436478722</branch_length>
                                                <color>
                                                  <red>223</red>
                                                  <green>229</green>
                                                  <blue>206</blue>
                                                </color>
                                                <clade>
                                                  <branch_length>0.0004047707771</branch_length>
                                                  <color>
                                                    <red>223</red>
                                                    <green>229</green>
                                                    <blue>206</blue>
                                                  </color>
                                                  <clade>
                                                    <branch_length>0.001453416189</branch_length>
                                                    <color>
                                                      <red>223</red>
                                                      <green>229</green>
                                                      <blue>206</blue>
                                                    </color>
                                                    <clade>
                                                      <name>Haemophilus_053 (15 x Haemophilus influenzae)</name>
                                                      <branch_length>0.007793286815</branch_length>
                                                      <color>
                                                        <red>223</red>
                                                        <green>229</green>
                                                        <blue>206</blue>
                                                      </color>
                                                      <property applies_to="node" datatype="xsd:token" ref="style:font_color">#dfe5ce</property>
                                                    </clade>
                                                    <clade>
                                                      <branch_length>0.0006341964472</branch_length>
                                                      <color>
                                                        <red>223</red>
                                                        <green>229</green>
                                                        <blue>206</blue>
                                                      </color>
                                                      <clade>
                                                        <branch_length>0.000873652054</branch_length>
                                                        <color>
                                                          <red>223</red>
                                                          <green>229</green>
                                                          <blue>206</blue>
                                                        </color>
                                                        <clade>
                                                          <name>Haemophilus_113 (4 x Haemophilus influenzae)</name>
                                                          <branch_length>0.006068266928</branch_length>
                                                          <color>
                                                            <red>223</red>
                                                            <green>229</green>
                                                            <blue>206</blue>
                                                          </color>
                                                          <property applies_to="node" datatype="xsd:token" ref="style:font_color">#dfe5ce</property>
                                                        </clade>
                                                        <clade>
                                                          <branch_length>0.0007680391427</branch_length>
                                                          <color>
                                                            <red>223</red>
                                                            <green>229</green>
                                                            <blue>206</blue>
                                                          </color>
                                                          <clade>
                                                            <name>Haemophilus_042 (5 x Haemophilus influenzae)</name>
                                                            <branch_length>0.004777206108</branch_length>
                                                            <color>
                                                              <red>223</red>
                                                              <green>229</green>
                                                              <blue>206</blue>
                                                            </color>
                                                            <property applies_to="node" datatype="xsd:token" ref="style:font_color">#dfe5ce</property>
                                                          </clade>
                                                          <clade>
                                                            <name>Haemophilus_123 (2 x Haemophilus influenzae)</name>
                                                            <branch_length>0.004326794297</branch_length>
                                                            <color>
                                                              <red>223</red>
                                                              <green>229</green>
                                                              <blue>206</blue>
                                                            </color>
                                                            <property applies_to="node" datatype="xsd:token" ref="style:font_color">#dfe5ce</property>
                                                          </clade>
                                                        </clade>
                                                      </clade>
                                                      <clade>
                                                        <name>Haemophilus_131 (1 x Haemophilus influenzae)</name>
                                                        <branch_length>0.005875151604</branch_length>
                                                        <color>
                                                          <red>223</red>
                                                          <green>229</green>
                                                          <blue>206</blue>
                                                        </color>
                                                        <property applies_to="node" datatype="xsd:token" ref="style:font_color">#dfe5ce</property>
                                                      </clade>
                                                    </clade>
                                                  </clade>
                                                  <clade>
                                                    <branch_length>0.0007154014893</branch_length>
                                                    <color>
                                                      <red>223</red>
                                                      <green>229</green>
                                                      <blue>206</blue>
                                                    </color>
                                                    <clade>
                                                      <branch_length>0.0002428170992</branch_length>
                                                      <color>
                                                        <red>223</red>
                                                        <green>229</green>
                                                        <blue>206</blue>
                                                      </color>
                                                      <clade>
                                                        <branch_length>0.0006079027662</branch_length>
                                                        <color>
                                                          <red>223</red>
                                                          <green>229</green>
                                                          <blue>206</blue>
                                                        </color>
                                                        <clade>
                                                          <branch_length>0.002423596336</branch_length>
                                                          <color>
                                                            <red>223</red>
                                                            <green>229</green>
                                                            <blue>206</blue>
                                                          </color>
                                                          <clade>
                                                            <name>Haemophilus_058 (1 x Haemophilus influenzae)</name>
                                                            <branch_length>0.005666088779</branch_length>
                                                            <color>
                                                              <red>223</red>
                                                              <green>229</green>
                                                              <blue>206</blue>
                                                            </color>
                                                            <property applies_to="node" datatype="xsd:token" ref="style:font_color">#dfe5ce</property>
                                                          </clade>
                                                          <clade>
                                                            <name>Haemophilus_071 (13 x Haemophilus influenzae)</name>
                                                            <branch_length>0.005195911508</branch_length>
                                                            <color>
                                                              <red>223</red>
                                                              <green>229</green>
                                                              <blue>206</blue>
                                                            </color>
                                                            <property applies_to="node" datatype="xsd:token" ref="style:font_color">#dfe5ce</property>
                                                          </clade>
                                                        </clade>
                                                        <clade>
                                                          <branch_length>0.002818209352</branch_length>
                                                          <color>
                                                            <red>223</red>
                                                            <green>229</green>
                                                            <blue>206</blue>
                                                          </color>
                                                          <clade>
                                                            <name>Haemophilus_070 (4 x Haemophilus influenzae)</name>
                                                            <branch_length>0.003226436675</branch_length>
                                                            <color>
                                                              <red>223</red>
                                                              <green>229</green>
                                                              <blue>206</blue>
                                                            </color>
                                                            <property applies_to="node" datatype="xsd:token" ref="style:font_color">#dfe5ce</property>
                                                          </clade>
                                                          <clade>
                                                            <name>Haemophilus_112 (4 x Haemophilus influenzae)</name>
                                                            <branch_length>0.005847563036</branch_length>
                                                            <color>
                                                              <red>223</red>
                                                              <green>229</green>
                                                              <blue>206</blue>
                                                            </color>
                                                            <property applies_to="node" datatype="xsd:token" ref="style:font_color">#dfe5ce</property>
                                                          </clade>
                                                        </clade>
                                                      </clade>
                                                      <clade>
                                                        <branch_length>0.0004539961228</branch_length>
                                                        <color>
                                                          <red>223</red>
                                                          <green>229</green>
                                                          <blue>206</blue>
                                                        </color>
                                                        <clade>
                                                          <name>Haemophilus_037 (11 x Haemophilus influenzae)</name>
                                                          <branch_length>0.007874275558</branch_length>
                                                          <color>
                                                            <red>223</red>
                                                            <green>229</green>
                                                            <blue>206</blue>
                                                          </color>
                                                          <property applies_to="node" datatype="xsd:token" ref="style:font_color">#dfe5ce</property>
                                                        </clade>
                                                        <clade>
                                                          <name>Haemophilus_132 (5 x Haemophilus influenzae)</name>
                                                          <branch_length>0.007968724705</branch_length>
                                                          <color>
                                                            <red>223</red>
                                                            <green>229</green>
                                                            <blue>206</blue>
                                                          </color>
                                                          <property applies_to="node" datatype="xsd:token" ref="style:font_color">#dfe5ce</property>
                                                        </clade>
                                                      </clade>
                                                    </clade>
                                                    <clade>
                                                      <branch_length>0.003954135347</branch_length>
                                                      <color>
                                                        <red>223</red>
                                                        <green>229</green>
                                                        <blue>206</blue>
                                                      </color>
                                                      <clade>
                                                        <name>Haemophilus_066 (4 x Haemophilus influenzae)</name>
                                                        <branch_length>0.004161606077</branch_length>
                                                        <color>
                                                          <red>223</red>
                                                          <green>229</green>
                                                          <blue>206</blue>
                                                        </color>
                                                        <property applies_to="node" datatype="xsd:token" ref="style:font_color">#dfe5ce</property>
                                                      </clade>
                                                      <clade>
                                                        <name>Haemophilus_133 (1 x Haemophilus influenzae)</name>
                                                        <branch_length>0.003194394056</branch_length>
                                                        <color>
                                                          <red>223</red>
                                                          <green>229</green>
                                                          <blue>206</blue>
                                                        </color>
                                                        <property applies_to="node" datatype="xsd:token" ref="style:font_color">#dfe5ce</property>
                                                      </clade>
                                                    </clade>
                                                  </clade>
                                                </clade>
                                                <clade>
                                                  <branch_length>0.002319519641</branch_length>
                                                  <color>
                                                    <red>223</red>
                                                    <green>229</green>
                                                    <blue>206</blue>
                                                  </color>
                                                  <clade>
                                                    <name>Haemophilus_044 (13 x Haemophilus influenzae)</name>
                                                    <branch_length>0.00694168359</branch_length>
                                                    <color>
                                                      <red>223</red>
                                                      <green>229</green>
                                                      <blue>206</blue>
                                                    </color>
                                                    <property applies_to="node" datatype="xsd:token" ref="style:font_color">#dfe5ce</property>
                                                  </clade>
                                                  <clade>
                                                    <branch_length>0.0002898005769</branch_length>
                                                    <color>
                                                      <red>223</red>
                                                      <green>229</green>
                                                      <blue>206</blue>
                                                    </color>
                                                    <clade>
                                                      <name>Haemophilus_054 (12 x Haemophilus influenzae)</name>
                                                      <branch_length>0.007587792352</branch_length>
                                                      <color>
                                                        <red>223</red>
                                                        <green>229</green>
                                                        <blue>206</blue>
                                                      </color>
                                                      <property applies_to="node" datatype="xsd:token" ref="style:font_color">#dfe5ce</property>
                                                    </clade>
                                                    <clade>
                                                      <branch_length>0.001708333381</branch_length>
                                                      <color>
                                                        <red>223</red>
                                                        <green>229</green>
                                                        <blue>206</blue>
                                                      </color>
                                                      <clade>
                                                        <name>Haemophilus_092 (8 x Haemophilus influenzae)</name>
                                                        <branch_length>0.004024152644</branch_length>
                                                        <color>
                                                          <red>223</red>
                                                          <green>229</green>
                                                          <blue>206</blue>
                                                        </color>
                                                        <property applies_to="node" datatype="xsd:token" ref="style:font_color">#dfe5ce</property>
                                                      </clade>
                                                      <clade>
                                                        <branch_length>0.0008978383848</branch_length>
                                                        <color>
                                                          <red>223</red>
                                                          <green>229</green>
                                                          <blue>206</blue>
                                                        </color>
                                                        <clade>
                                                          <name>Haemophilus_107 (4 x Haemophilus influenzae)</name>
                                                          <branch_length>0.004430457484</branch_length>
                                                          <color>
                                                            <red>223</red>
                                                            <green>229</green>
                                                            <blue>206</blue>
                                                          </color>
                                                          <property applies_to="node" datatype="xsd:token" ref="style:font_color">#dfe5ce</property>
                                                        </clade>
                                                        <clade>
                                                          <branch_length>0.004925461952</branch_length>
                                                          <color>
                                                            <red>223</red>
                                                            <green>229</green>
                                                            <blue>206</blue>
                                                          </color>
                                                          <clade>
                                                            <name>Haemophilus_032 (6 x Haemophilus influenzae)</name>
                                                            <branch_length>-0.0002449193271</branch_length>
                                                            <color>
                                                              <red>223</red>
                                                              <green>229</green>
                                                              <blue>206</blue>
                                                            </color>
                                                            <property applies_to="node" datatype="xsd:token" ref="style:font_color">#dfe5ce</property>
                                                          </clade>
                                                          <clade>
                                                            <branch_length>0.003700815607</branch_length>
                                                            <color>
                                                              <red>223</red>
                                                              <green>229</green>
                                                              <blue>206</blue>
                                                            </color>
                                                            <clade>
                                                              <name>Haemophilus_127 (14 x Haemophilus influenzae)</name>
                                                              <branch_length>0.006124547683</branch_length>
                                                              <color>
                                                                <red>223</red>
                                                                <green>229</green>
                                                                <blue>206</blue>
                                                              </color>
                                                              <property applies_to="node" datatype="xsd:token" ref="style:font_color">#dfe5ce</property>
                                                            </clade>
                                                            <clade>
                                                              <branch_length>0.003464275971</branch_length>
                                                              <color>
                                                                <red>223</red>
                                                                <green>229</green>
                                                                <blue>206</blue>
                                                              </color>
                                                              <clade>
                                                                <branch_length>0.008309166878</branch_length>
                                                                <color>
                                                                  <red>223</red>
                                                                  <green>229</green>
                                                                  <blue>206</blue>
                                                                </color>
                                                                <clade>
                                                                  <name>Haemophilus_036 (1 x Haemophilus influenzae)</name>
                                                                  <branch_length>0.008038129658</branch_length>
                                                                  <color>
                                                                    <red>223</red>
                                                                    <green>229</green>
                                                                    <blue>206</blue>
                                                                  </color>
                                                                  <property applies_to="node" datatype="xsd:token" ref="style:font_color">#dfe5ce</property>
                                                                </clade>
                                                                <clade>
                                                                  <branch_length>0.003384360345</branch_length>
                                                                  <color>
                                                                    <red>223</red>
                                                                    <green>229</green>
                                                                    <blue>206</blue>
                                                                  </color>
                                                                  <clade>
                                                                    <branch_length>0.009606330656</branch_length>
                                                                    <color>
                                                                      <red>223</red>
                                                                      <green>229</green>
                                                                      <blue>206</blue>
                                                                    </color>
                                                                    <clade>
                                                                      <name>Haemophilus_006 (15 x Haemophilus influenzae)</name>
                                                                      <branch_length>0.02073543891</branch_length>
                                                                      <color>
                                                                        <red>223</red>
                                                                        <green>229</green>
                                                                        <blue>206</blue>
                                                                      </color>
                                                                      <property applies_to="node" datatype="xsd:token" ref="style:font_color">#dfe5ce</property>
                                                                    </clade>
                                                                    <clade>
                                                                      <name>Haemophilus_038 (7 x Haemophilus influenzae)</name>
                                                                      <branch_length>0.008548561484</branch_length>
                                                                      <color>
                                                                        <red>223</red>
                                                                        <green>229</green>
                                                                        <blue>206</blue>
                                                                      </color>
                                                                      <property applies_to="node" datatype="xsd:token" ref="style:font_color">#dfe5ce</property>
                                                                    </clade>
                                                                  </clade>
                                                                  <clade>
                                                                    <name>Haemophilus_039 (5 x Haemophilus influenzae)</name>
                                                                    <branch_length>0.005187978037</branch_length>
                                                                    <color>
                                                                      <red>223</red>
                                                                      <green>229</green>
                                                                      <blue>206</blue>
                                                                    </color>
                                                                    <property applies_to="node" datatype="xsd:token" ref="style:font_color">#dfe5ce</property>
                                                                  </clade>
                                                                </clade>
                                                              </clade>
                                                              <clade>
                                                                <name>Haemophilus_146 (1 x Haemophilus influenzae)</name>
                                                                <branch_length>0.007357996423</branch_length>
                                                                <color>
                                                                  <red>223</red>
                                                                  <green>229</green>
                                                                  <blue>206</blue>
                                                                </color>
                                                                <property applies_to="node" datatype="xsd:token" ref="style:font_color">#dfe5ce</property>
                                                              </clade>
                                                            </clade>
                                                          </clade>
                                                        </clade>
                                                      </clade>
                                                    </clade>
                                                  </clade>
                                                </clade>
                                              </clade>
                                            </clade>
                                          </clade>
                                        </clade>
                                      </clade>
                                      <clade>
                                        <branch_length>0.0001981317764</branch_length>
                                        <color>
                                          <red>223</red>
                                          <green>229</green>
                                          <blue>206</blue>
                                        </color>
                                        <clade>
                                          <branch_length>0.00704088714</branch_length>
                                          <color>
                                            <red>223</red>
                                            <green>229</green>
                                            <blue>206</blue>
                                          </color>
                                          <clade>
                                            <name>Haemophilus_003 (7 x Haemophilus influenzae)</name>
                                            <branch_length>0.003047712846</branch_length>
                                            <color>
                                              <red>223</red>
                                              <green>229</green>
                                              <blue>206</blue>
                                            </color>
                                            <property applies_to="node" datatype="xsd:token" ref="style:font_color">#dfe5ce</property>
                                          </clade>
                                          <clade>
                                            <branch_length>0.007601161487</branch_length>
                                            <color>
                                              <red>223</red>
                                              <green>229</green>
                                              <blue>206</blue>
                                            </color>
                                            <clade>
                                              <name>Haemophilus_099 (1 x Haemophilus influenzae)</name>
                                              <branch_length>0.003031323664</branch_length>
                                              <color>
                                                <red>223</red>
                                                <green>229</green>
                                                <blue>206</blue>
                                              </color>
                                              <property applies_to="node" datatype="xsd:token" ref="style:font_color">#dfe5ce</property>
                                            </clade>
                                            <clade>
                                              <name>Haemophilus_147 (1 x Haemophilus influenzae)</name>
                                              <branch_length>0.01379367616</branch_length>
                                              <color>
                                                <red>223</red>
                                                <green>229</green>
                                                <blue>206</blue>
                                              </color>
                                              <property applies_to="node" datatype="xsd:token" ref="style:font_color">#dfe5ce</property>
                                            </clade>
                                          </clade>
                                        </clade>
                                        <clade>
                                          <branch_length>0.0004540269729</branch_length>
                                          <color>
                                            <red>223</red>
                                            <green>229</green>
                                            <blue>206</blue>
                                          </color>
                                          <clade>
                                            <branch_length>0.00925540179</branch_length>
                                            <color>
                                              <red>223</red>
                                              <green>229</green>
                                              <blue>206</blue>
                                            </color>
                                            <clade>
                                              <name>Haemophilus_014 (14 x Haemophilus influenzae)</name>
                                              <branch_length>0.001225764398</branch_length>
                                              <color>
                                                <red>223</red>
                                                <green>229</green>
                                                <blue>206</blue>
                                              </color>
                                              <property applies_to="node" datatype="xsd:token" ref="style:font_color">#dfe5ce</property>
                                            </clade>
                                            <clade>
                                              <name>Haemophilus_102 (2 x Haemophilus influenzae)</name>
                                              <branch_length>0.006160235498</branch_length>
                                              <color>
                                                <red>223</red>
                                                <green>229</green>
                                                <blue>206</blue>
                                              </color>
                                              <property applies_to="node" datatype="xsd:token" ref="style:font_color">#dfe5ce</property>
                                            </clade>
                                          </clade>
                                          <clade>
                                            <branch_length>0.0006984933279</branch_length>
                                            <color>
                                              <red>223</red>
                                              <green>229</green>
                                              <blue>206</blue>
                                            </color>
                                            <clade>
                                              <branch_length>0.01629943214</branch_length>
                                              <color>
                                                <red>223</red>
                                                <green>229</green>
                                                <blue>206</blue>
                                              </color>
                                              <clade>
                                                <name>Haemophilus_030 (1 x Haemophilus influenzae)</name>
                                                <branch_length>-0.002727861749</branch_length>
                                                <color>
                                                  <red>223</red>
                                                  <green>229</green>
                                                  <blue>206</blue>
                                                </color>
                                                <property applies_to="node" datatype="xsd:token" ref="style:font_color">#dfe5ce</property>
                                              </clade>
                                              <clade>
                                                <name>Haemophilus_145 (1 x Haemophilus influenzae)</name>
                                                <branch_length>0.00825286191</branch_length>
                                                <color>
                                                  <red>223</red>
                                                  <green>229</green>
                                                  <blue>206</blue>
                                                </color>
                                                <property applies_to="node" datatype="xsd:token" ref="style:font_color">#dfe5ce</property>
                                              </clade>
                                            </clade>
                                            <clade>
                                              <branch_length>6.401725113E-05</branch_length>
                                              <color>
                                                <red>223</red>
                                                <green>229</green>
                                                <blue>206</blue>
                                              </color>
                                              <clade>
                                                <branch_length>0.004117964767</branch_length>
                                                <color>
                                                  <red>223</red>
                                                  <green>229</green>
                                                  <blue>206</blue>
                                                </color>
                                                <clade>
                                                  <branch_length>0.002657362493</branch_length>
                                                  <color>
                                                    <red>223</red>
                                                    <green>229</green>
                                                    <blue>206</blue>
                                                  </color>
                                                  <clade>
                                                    <name>Haemophilus_004 (5 x Haemophilus influenzae)</name>
                                                    <branch_length>0.006524326745</branch_length>
                                                    <color>
                                                      <red>223</red>
                                                      <green>229</green>
                                                      <blue>206</blue>
                                                    </color>
                                                    <property applies_to="node" datatype="xsd:token" ref="style:font_color">#dfe5ce</property>
                                                  </clade>
                                                  <clade>
                                                    <branch_length>0.0008806404658</branch_length>
                                                    <color>
                                                      <red>223</red>
                                                      <green>229</green>
                                                      <blue>206</blue>
                                                    </color>
                                                    <clade>
                                                      <name>Haemophilus_069 (15 x Haemophilus influenzae)</name>
                                                      <branch_length>0.006708163768</branch_length>
                                                      <color>
                                                        <red>223</red>
                                                        <green>229</green>
                                                        <blue>206</blue>
                                                      </color>
                                                      <property applies_to="node" datatype="xsd:token" ref="style:font_color">#dfe5ce</property>
                                                    </clade>
                                                    <clade>
                                                      <branch_length>0.001148681156</branch_length>
                                                      <color>
                                                        <red>223</red>
                                                        <green>229</green>
                                                        <blue>206</blue>
                                                      </color>
                                                      <clade>
                                                        <name>Haemophilus_068 (1 x Haemophilus influenzae)</name>
                                                        <branch_length>0.009123772383</branch_length>
                                                        <color>
                                                          <red>223</red>
                                                          <green>229</green>
                                                          <blue>206</blue>
                                                        </color>
                                                        <property applies_to="node" datatype="xsd:token" ref="style:font_color">#dfe5ce</property>
                                                      </clade>
                                                      <clade>
                                                        <name>Haemophilus_096 (1 x Haemophilus influenzae)</name>
                                                        <branch_length>0.007864227518</branch_length>
                                                        <color>
                                                          <red>223</red>
                                                          <green>229</green>
                                                          <blue>206</blue>
                                                        </color>
                                                        <property applies_to="node" datatype="xsd:token" ref="style:font_color">#dfe5ce</property>
                                                      </clade>
                                                    </clade>
                                                  </clade>
                                                </clade>
                                                <clade>
                                                  <branch_length>0.001671731705</branch_length>
                                                  <color>
                                                    <red>223</red>
                                                    <green>229</green>
                                                    <blue>206</blue>
                                                  </color>
                                                  <clade>
                                                    <branch_length>0.00179368211</branch_length>
                                                    <color>
                                                      <red>223</red>
                                                      <green>229</green>
                                                      <blue>206</blue>
                                                    </color>
                                                    <clade>
                                                      <name>Haemophilus_007 (16 x Haemophilus influenzae)</name>
                                                      <branch_length>0.003273124341</branch_length>
                                                      <color>
                                                        <red>223</red>
                                                        <green>229</green>
                                                        <blue>206</blue>
                                                      </color>
                                                      <property applies_to="node" datatype="xsd:token" ref="style:font_color">#dfe5ce</property>
                                                    </clade>
                                                    <clade>
                                                      <branch_length>0.001956990454</branch_length>
                                                      <color>
                                                        <red>223</red>
                                                        <green>229</green>
                                                        <blue>206</blue>
                                                      </color>
                                                      <clade>
                                                        <name>Haemophilus_083 (3 x Haemophilus influenzae)</name>
                                                        <branch_length>0.003955155145</branch_length>
                                                        <color>
                                                          <red>223</red>
                                                          <green>229</green>
                                                          <blue>206</blue>
                                                        </color>
                                                        <property applies_to="node" datatype="xsd:token" ref="style:font_color">#dfe5ce</property>
                                                      </clade>
                                                      <clade>
                                                        <name>Haemophilus_119 (4 x Haemophilus influenzae)</name>
                                                        <branch_length>0.0039048451</branch_length>
                                                        <color>
                                                          <red>223</red>
                                                          <green>229</green>
                                                          <blue>206</blue>
                                                        </color>
                                                        <property applies_to="node" datatype="xsd:token" ref="style:font_color">#dfe5ce</property>
                                                      </clade>
                                                    </clade>
                                                  </clade>
                                                  <clade>
                                                    <branch_length>0.001248649089</branch_length>
                                                    <color>
                                                      <red>223</red>
                                                      <green>229</green>
                                                      <blue>206</blue>
                                                    </color>
                                                    <clade>
                                                      <branch_length>0.0008296921151</branch_length>
                                                      <color>
                                                        <red>223</red>
                                                        <green>229</green>
                                                        <blue>206</blue>
                                                      </color>
                                                      <clade>
                                                        <name>Haemophilus_043 (3 x Haemophilus influenzae)</name>
                                                        <branch_length>0.006034790538</branch_length>
                                                        <color>
                                                          <red>223</red>
                                                          <green>229</green>
                                                          <blue>206</blue>
                                                        </color>
                                                        <property applies_to="node" datatype="xsd:token" ref="style:font_color">#dfe5ce</property>
                                                      </clade>
                                                      <clade>
                                                        <branch_length>0.002325688256</branch_length>
                                                        <color>
                                                          <red>223</red>
                                                          <green>229</green>
                                                          <blue>206</blue>
                                                        </color>
                                                        <clade>
                                                          <name>Haemophilus_078 (8 x Haemophilus influenzae)</name>
                                                          <branch_length>0.005731299985</branch_length>
                                                          <color>
                                                            <red>223</red>
                                                            <green>229</green>
                                                            <blue>206</blue>
                                                          </color>
                                                          <property applies_to="node" datatype="xsd:token" ref="style:font_color">#dfe5ce</property>
                                                        </clade>
                                                        <clade>
                                                          <name>Haemophilus_106 (9 x Haemophilus influenzae)</name>
                                                          <branch_length>0.005904700141</branch_length>
                                                          <color>
                                                            <red>223</red>
                                                            <green>229</green>
                                                            <blue>206</blue>
                                                          </color>
                                                          <property applies_to="node" datatype="xsd:token" ref="style:font_color">#dfe5ce</property>
                                                        </clade>
                                                      </clade>
                                                    </clade>
                                                    <clade>
                                                      <branch_length>0.002196680754</branch_length>
                                                      <color>
                                                        <red>223</red>
                                                        <green>229</green>
                                                        <blue>206</blue>
                                                      </color>
                                                      <clade>
                                                        <name>Haemophilus_111 (21 x Haemophilus influenzae)</name>
                                                        <branch_length>0.004821755923</branch_length>
                                                        <color>
                                                          <red>223</red>
                                                          <green>229</green>
                                                          <blue>206</blue>
                                                        </color>
                                                        <property applies_to="node" datatype="xsd:token" ref="style:font_color">#dfe5ce</property>
                                                      </clade>
                                                      <clade>
                                                        <name>Haemophilus_121 (7 x Haemophilus influenzae)</name>
                                                        <branch_length>0.004163243808</branch_length>
                                                        <color>
                                                          <red>223</red>
                                                          <green>229</green>
                                                          <blue>206</blue>
                                                        </color>
                                                        <property applies_to="node" datatype="xsd:token" ref="style:font_color">#dfe5ce</property>
                                                      </clade>
                                                    </clade>
                                                  </clade>
                                                </clade>
                                              </clade>
                                              <clade>
                                                <branch_length>0.0002340368228</branch_length>
                                                <color>
                                                  <red>223</red>
                                                  <green>229</green>
                                                  <blue>206</blue>
                                                </color>
                                                <clade>
                                                  <branch_length>0.005384732038</branch_length>
                                                  <color>
                                                    <red>223</red>
                                                    <green>229</green>
                                                    <blue>206</blue>
                                                  </color>
                                                  <clade>
                                                    <name>Haemophilus_012 (1 x Haemophilus influenzae)</name>
                                                    <branch_length>0.01056898944</branch_length>
                                                    <color>
                                                      <red>223</red>
                                                      <green>229</green>
                                                      <blue>206</blue>
                                                    </color>
                                                    <property applies_to="node" datatype="xsd:token" ref="style:font_color">#dfe5ce</property>
                                                  </clade>
                                                  <clade>
                                                    <branch_length>0.0007773437537</branch_length>
                                                    <color>
                                                      <red>223</red>
                                                      <green>229</green>
                                                      <blue>206</blue>
                                                    </color>
                                                    <clade>
                                                      <branch_length>0.004723962396</branch_length>
                                                      <color>
                                                        <red>223</red>
                                                        <green>229</green>
                                                        <blue>206</blue>
                                                      </color>
                                                      <clade>
                                                        <name>Haemophilus_011 (3 x Haemophilus influenzae)</name>
                                                        <branch_length>0.004765908699</branch_length>
                                                        <color>
                                                          <red>223</red>
                                                          <green>229</green>
                                                          <blue>206</blue>
                                                        </color>
                                                        <property applies_to="node" datatype="xsd:token" ref="style:font_color">#dfe5ce</property>
                                                      </clade>
                                                      <clade>
                                                        <name>Haemophilus_013 (1 x Haemophilus influenzae)</name>
                                                        <branch_length>0.004749090876</branch_length>
                                                        <color>
                                                          <red>223</red>
                                                          <green>229</green>
                                                          <blue>206</blue>
                                                        </color>
                                                        <property applies_to="node" datatype="xsd:token" ref="style:font_color">#dfe5ce</property>
                                                      </clade>
                                                    </clade>
                                                    <clade>
                                                      <name>Haemophilus_081 (1 x Haemophilus influenzae)</name>
                                                      <branch_length>0.01138504036</branch_length>
                                                      <color>
                                                        <red>223</red>
                                                        <green>229</green>
                                                        <blue>206</blue>
                                                      </color>
                                                      <property applies_to="node" datatype="xsd:token" ref="style:font_color">#dfe5ce</property>
                                                    </clade>
                                                  </clade>
                                                </clade>
                                                <clade>
                                                  <branch_length>0.0004283629823</branch_length>
                                                  <color>
                                                    <red>223</red>
                                                    <green>229</green>
                                                    <blue>206</blue>
                                                  </color>
                                                  <clade>
                                                    <name>Haemophilus_134 (2 x Haemophilus influenzae)</name>
                                                    <branch_length>0.0127072148</branch_length>
                                                    <color>
                                                      <red>223</red>
                                                      <green>229</green>
                                                      <blue>206</blue>
                                                    </color>
                                                    <property applies_to="node" datatype="xsd:token" ref="style:font_color">#dfe5ce</property>
                                                  </clade>
                                                  <clade>
                                                    <branch_length>0.0002371878363</branch_length>
                                                    <color>
                                                      <red>223</red>
                                                      <green>229</green>
                                                      <blue>206</blue>
                                                    </color>
                                                    <clade>
                                                      <name>Haemophilus_009 (4 x Haemophilus influenzae)</name>
                                                      <branch_length>0.01398910582</branch_length>
                                                      <color>
                                                        <red>223</red>
                                                        <green>229</green>
                                                        <blue>206</blue>
                                                      </color>
                                                      <property applies_to="node" datatype="xsd:token" ref="style:font_color">#dfe5ce</property>
                                                    </clade>
                                                    <clade>
                                                      <branch_length>0.0003300062381</branch_length>
                                                      <color>
                                                        <red>223</red>
                                                        <green>229</green>
                                                        <blue>206</blue>
                                                      </color>
                                                      <clade>
                                                        <name>Haemophilus_124 (1 x Haemophilus influenzae)</name>
                                                        <branch_length>0.01355573535</branch_length>
                                                        <color>
                                                          <red>223</red>
                                                          <green>229</green>
                                                          <blue>206</blue>
                                                        </color>
                                                        <property applies_to="node" datatype="xsd:token" ref="style:font_color">#dfe5ce</property>
                                                      </clade>
                                                      <clade>
                                                        <branch_length>0.0001718583517</branch_length>
                                                        <color>
                                                          <red>223</red>
                                                          <green>229</green>
                                                          <blue>206</blue>
                                                        </color>
                                                        <clade>
                                                          <name>Haemophilus_067 (1 x Haemophilus influenzae)</name>
                                                          <branch_length>0.01280390657</branch_length>
                                                          <color>
                                                            <red>223</red>
                                                            <green>229</green>
                                                            <blue>206</blue>
                                                          </color>
                                                          <property applies_to="node" datatype="xsd:token" ref="style:font_color">#dfe5ce</property>
                                                        </clade>
                                                        <clade>
                                                          <branch_length>0.0001510893926</branch_length>
                                                          <color>
                                                            <red>223</red>
                                                            <green>229</green>
                                                            <blue>206</blue>
                                                          </color>
                                                          <clade>
                                                            <name>Haemophilus_097 (1 x Haemophilus influenzae)</name>
                                                            <branch_length>0.01198408287</branch_length>
                                                            <color>
                                                              <red>223</red>
                                                              <green>229</green>
                                                              <blue>206</blue>
                                                            </color>
                                                            <property applies_to="node" datatype="xsd:token" ref="style:font_color">#dfe5ce</property>
                                                          </clade>
                                                          <clade>
                                                            <branch_length>0.0004116585478</branch_length>
                                                            <color>
                                                              <red>223</red>
                                                              <green>229</green>
                                                              <blue>206</blue>
                                                            </color>
                                                            <clade>
                                                              <name>Haemophilus_029 (3 x Haemophilus influenzae)</name>
                                                              <branch_length>0.01287434716</branch_length>
                                                              <color>
                                                                <red>223</red>
                                                                <green>229</green>
                                                                <blue>206</blue>
                                                              </color>
                                                              <property applies_to="node" datatype="xsd:token" ref="style:font_color">#dfe5ce</property>
                                                            </clade>
                                                            <clade>
                                                              <branch_length>0.0003861198202</branch_length>
                                                              <color>
                                                                <red>223</red>
                                                                <green>229</green>
                                                                <blue>206</blue>
                                                              </color>
                                                              <clade>
                                                                <branch_length>0.0004075951001</branch_length>
                                                                <color>
                                                                  <red>223</red>
                                                                  <green>229</green>
                                                                  <blue>206</blue>
                                                                </color>
                                                                <clade>
                                                                  <name>Haemophilus_033 (1 x Haemophilus influenzae)</name>
                                                                  <branch_length>0.01233364455</branch_length>
                                                                  <color>
                                                                    <red>223</red>
                                                                    <green>229</green>
                                                                    <blue>206</blue>
                                                                  </color>
                                                                  <property applies_to="node" datatype="xsd:token" ref="style:font_color">#dfe5ce</property>
                                                                </clade>
                                                                <clade>
                                                                  <branch_length>0.001733952202</branch_length>
                                                                  <color>
                                                                    <red>223</red>
                                                                    <green>229</green>
                                                                    <blue>206</blue>
                                                                  </color>
                                                                  <clade>
                                                                    <name>Haemophilus_002 (3 x Haemophilus influenzae)</name>
                                                                    <branch_length>0.01015639026</branch_length>
                                                                    <color>
                                                                      <red>223</red>
                                                                      <green>229</green>
                                                                      <blue>206</blue>
                                                                    </color>
                                                                    <property applies_to="node" datatype="xsd:token" ref="style:font_color">#dfe5ce</property>
                                                                  </clade>
                                                                  <clade>
                                                                    <name>Haemophilus_095 (2 x Haemophilus influenzae)</name>
                                                                    <branch_length>0.009230609052</branch_length>
                                                                    <color>
                                                                      <red>223</red>
                                                                      <green>229</green>
                                                                      <blue>206</blue>
                                                                    </color>
                                                                    <property applies_to="node" datatype="xsd:token" ref="style:font_color">#dfe5ce</property>
                                                                  </clade>
                                                                </clade>
                                                              </clade>
                                                              <clade>
                                                                <branch_length>0.001103015849</branch_length>
                                                                <color>
                                                                  <red>223</red>
                                                                  <green>229</green>
                                                                  <blue>206</blue>
                                                                </color>
                                                                <clade>
                                                                  <branch_length>0.0140056517</branch_length>
                                                                  <color>
                                                                    <red>223</red>
                                                                    <green>229</green>
                                                                    <blue>206</blue>
                                                                  </color>
                                                                  <clade>
                                                                    <name>Haemophilus_041 (2 x Haemophilus influenzae)</name>
                                                                    <branch_length>-0.003908696584</branch_length>
                                                                    <color>
                                                                      <red>223</red>
                                                                      <green>229</green>
                                                                      <blue>206</blue>
                                                                    </color>
                                                                    <property applies_to="node" datatype="xsd:token" ref="style:font_color">#dfe5ce</property>
                                                                  </clade>
                                                                  <clade>
                                                                    <branch_length>0.01234743278</branch_length>
                                                                    <color>
                                                                      <red>223</red>
                                                                      <green>229</green>
                                                                      <blue>206</blue>
                                                                    </color>
                                                                    <clade>
                                                                      <name>Haemophilus_035 (2 x Haemophilus influenzae)</name>
                                                                      <branch_length>0.009443735704</branch_length>
                                                                      <color>
                                                                        <red>223</red>
                                                                        <green>229</green>
                                                                        <blue>206</blue>
                                                                      </color>
                                                                      <property applies_to="node" datatype="xsd:token" ref="style:font_color">#dfe5ce</property>
                                                                    </clade>
                                                                    <clade>
                                                                      <name>Haemophilus_074 (1 x Haemophilus influenzae)</name>
                                                                      <branch_length>-0.001535736024</branch_length>
                                                                      <color>
                                                                        <red>223</red>
                                                                        <green>229</green>
                                                                        <blue>206</blue>
                                                                      </color>
                                                                      <property applies_to="node" datatype="xsd:token" ref="style:font_color">#dfe5ce</property>
                                                                    </clade>
                                                                  </clade>
                                                                </clade>
                                                                <clade>
                                                                  <branch_length>0.001513540279</branch_length>
                                                                  <color>
                                                                    <red>223</red>
                                                                    <green>229</green>
                                                                    <blue>206</blue>
                                                                  </color>
                                                                  <clade>
                                                                    <name>Haemophilus_105 (3 x Haemophilus influenzae)</name>
                                                                    <branch_length>0.01049070433</branch_length>
                                                                    <color>
                                                                      <red>223</red>
                                                                      <green>229</green>
                                                                      <blue>206</blue>
                                                                    </color>
                                                                    <property applies_to="node" datatype="xsd:token" ref="style:font_color">#dfe5ce</property>
                                                                  </clade>
                                                                  <clade>
                                                                    <branch_length>0.002066649031</branch_length>
                                                                    <color>
                                                                      <red>223</red>
                                                                      <green>229</green>
                                                                      <blue>206</blue>
                                                                    </color>
                                                                    <clade>
                                                                      <name>Haemophilus_144 (1 x Haemophilus influenzae)</name>
                                                                      <branch_length>0.01193507947</branch_length>
                                                                      <color>
                                                                        <red>223</red>
                                                                        <green>229</green>
                                                                        <blue>206</blue>
                                                                      </color>
                                                                      <property applies_to="node" datatype="xsd:token" ref="style:font_color">#dfe5ce</property>
                                                                    </clade>
                                                                    <clade>
                                                                      <name>Haemophilus_148 (1 x Haemophilus influenzae)</name>
                                                                      <branch_length>0.01129792072</branch_length>
                                                                      <color>
                                                                        <red>223</red>
                                                                        <green>229</green>
                                                                        <blue>206</blue>
                                                                      </color>
                                                                      <property applies_to="node" datatype="xsd:token" ref="style:font_color">#dfe5ce</property>
                                                                    </clade>
                                                                  </clade>
                                                                </clade>
                                                              </clade>
                                                            </clade>
                                                          </clade>
                                                        </clade>
                                                      </clade>
                                                    </clade>
                                                  </clade>
                                                </clade>
                                              </clade>
                                            </clade>
                                          </clade>
                                        </clade>
                                      </clade>
                                    </clade>
                                  </clade>
                                </clade>
                              </clade>
                              <clade>
                                <branch_length>0.009466580115</branch_length>
                                <color>
                                  <red>223</red>
                                  <green>229</green>
                                  <blue>206</blue>
                                </color>
                                <clade>
                                  <branch_length>0.003394098021</branch_length>
                                  <color>
                                    <red>223</red>
                                    <green>229</green>
                                    <blue>206</blue>
                                  </color>
                                  <clade>
                                    <branch_length>0.01139287837</branch_length>
                                    <color>
                                      <red>223</red>
                                      <green>229</green>
                                      <blue>206</blue>
                                    </color>
                                    <clade>
                                      <branch_length>0.002551908605</branch_length>
                                      <color>
                                        <red>223</red>
                                        <green>229</green>
                                        <blue>206</blue>
                                      </color>
                                      <clade>
                                        <name>Haemophilus_114 (1 x Haemophilus influenzae)</name>
                                        <branch_length>0.005857026204</branch_length>
                                        <color>
                                          <red>223</red>
                                          <green>229</green>
                                          <blue>206</blue>
                                        </color>
                                        <property applies_to="node" datatype="xsd:token" ref="style:font_color">#dfe5ce</property>
                                      </clade>
                                      <clade>
                                        <name>Haemophilus_128 (2 x Haemophilus influenzae)</name>
                                        <branch_length>0.005899974145</branch_length>
                                        <color>
                                          <red>223</red>
                                          <green>229</green>
                                          <blue>206</blue>
                                        </color>
                                        <property applies_to="node" datatype="xsd:token" ref="style:font_color">#dfe5ce</property>
                                      </clade>
                                    </clade>
                                    <clade>
                                      <branch_length>0.0005585757317</branch_length>
                                      <color>
                                        <red>223</red>
                                        <green>229</green>
                                        <blue>206</blue>
                                      </color>
                                      <clade>
                                        <branch_length>0.000212576706</branch_length>
                                        <color>
                                          <red>223</red>
                                          <green>229</green>
                                          <blue>206</blue>
                                        </color>
                                        <clade>
                                          <branch_length>0.001471544383</branch_length>
                                          <color>
                                            <red>223</red>
                                            <green>229</green>
                                            <blue>206</blue>
                                          </color>
                                          <clade>
                                            <name>Haemophilus_116 (3 x Haemophilus influenzae)</name>
                                            <branch_length>0.005605827551</branch_length>
                                            <color>
                                              <red>223</red>
                                              <green>229</green>
                                              <blue>206</blue>
                                            </color>
                                            <property applies_to="node" datatype="xsd:token" ref="style:font_color">#dfe5ce</property>
                                          </clade>
                                          <clade>
                                            <name>Haemophilus_120 (4 x Haemophilus influenzae)</name>
                                            <branch_length>0.00598917203</branch_length>
                                            <color>
                                              <red>223</red>
                                              <green>229</green>
                                              <blue>206</blue>
                                            </color>
                                            <property applies_to="node" datatype="xsd:token" ref="style:font_color">#dfe5ce</property>
                                          </clade>
                                        </clade>
                                        <clade>
                                          <name>Haemophilus_130 (3 x Haemophilus influenzae)</name>
                                          <branch_length>0.008258356713</branch_length>
                                          <color>
                                            <red>223</red>
                                            <green>229</green>
                                            <blue>206</blue>
                                          </color>
                                          <property applies_to="node" datatype="xsd:token" ref="style:font_color">#dfe5ce</property>
                                        </clade>
                                      </clade>
                                      <clade>
                                        <name>Haemophilus_137 (1 x Haemophilus influenzae)</name>
                                        <branch_length>0.008564580232</branch_length>
                                        <color>
                                          <red>223</red>
                                          <green>229</green>
                                          <blue>206</blue>
                                        </color>
                                        <property applies_to="node" datatype="xsd:token" ref="style:font_color">#dfe5ce</property>
                                      </clade>
                                    </clade>
                                  </clade>
                                  <clade>
                                    <branch_length>0.003490617964</branch_length>
                                    <color>
                                      <red>223</red>
                                      <green>229</green>
                                      <blue>206</blue>
                                    </color>
                                    <clade>
                                      <branch_length>0.002923217602</branch_length>
                                      <color>
                                        <red>223</red>
                                        <green>229</green>
                                        <blue>206</blue>
                                      </color>
                                      <clade>
                                        <branch_length>0.009052820504</branch_length>
                                        <color>
                                          <red>223</red>
                                          <green>229</green>
                                          <blue>206</blue>
                                        </color>
                                        <clade>
                                          <name>Haemophilus_125 (2 x Haemophilus influenzae)</name>
                                          <branch_length>0.004328522366</branch_length>
                                          <color>
                                            <red>223</red>
                                            <green>229</green>
                                            <blue>206</blue>
                                          </color>
                                          <property applies_to="node" datatype="xsd:token" ref="style:font_color">#dfe5ce</property>
                                        </clade>
                                        <clade>
                                          <name>Haemophilus_135 (1 x Haemophilus influenzae)</name>
                                          <branch_length>0.003969477955</branch_length>
                                          <color>
                                            <red>223</red>
                                            <green>229</green>
                                            <blue>206</blue>
                                          </color>
                                          <property applies_to="node" datatype="xsd:token" ref="style:font_color">#dfe5ce</property>
                                        </clade>
                                      </clade>
                                      <clade>
                                        <name>Haemophilus_139 (2 x Haemophilus influenzae)</name>
                                        <branch_length>0.01313032769</branch_length>
                                        <color>
                                          <red>223</red>
                                          <green>229</green>
                                          <blue>206</blue>
                                        </color>
                                        <property applies_to="node" datatype="xsd:token" ref="style:font_color">#dfe5ce</property>
                                      </clade>
                                    </clade>
                                    <clade>
                                      <name>Haemophilus_140 (1 x Haemophilus influenzae)</name>
                                      <branch_length>0.01597499102</branch_length>
                                      <color>
                                        <red>223</red>
                                        <green>229</green>
                                        <blue>206</blue>
                                      </color>
                                      <property applies_to="node" datatype="xsd:token" ref="style:font_color">#dfe5ce</property>
                                    </clade>
                                  </clade>
                                </clade>
                                <clade>
                                  <branch_length>0.006578710862</branch_length>
                                  <color>
                                    <red>223</red>
                                    <green>229</green>
                                    <blue>206</blue>
                                  </color>
                                  <clade>
                                    <branch_length>0.01434929483</branch_length>
                                    <color>
                                      <red>223</red>
                                      <green>229</green>
                                      <blue>206</blue>
                                    </color>
                                    <clade>
                                      <name>Haemophilus_072 (1 x Haemophilus influenzae)</name>
                                      <branch_length>0.0104357861</branch_length>
                                      <color>
                                        <red>223</red>
                                        <green>229</green>
                                        <blue>206</blue>
                                      </color>
                                      <property applies_to="node" datatype="xsd:token" ref="style:font_color">#dfe5ce</property>
                                    </clade>
                                    <clade>
                                      <name>Haemophilus_122 (2 x Haemophilus influenzae)</name>
                                      <branch_length>-0.0002237851731</branch_length>
                                      <color>
                                        <red>223</red>
                                        <green>229</green>
                                        <blue>206</blue>
                                      </color>
                                      <property applies_to="node" datatype="xsd:token" ref="style:font_color">#dfe5ce</property>
                                    </clade>
                                  </clade>
                                  <clade>
                                    <branch_length>0.00172487041</branch_length>
                                    <color>
                                      <red>223</red>
                                      <green>229</green>
                                      <blue>206</blue>
                                    </color>
                                    <clade>
                                      <branch_length>0.006345564499</branch_length>
                                      <color>
                                        <red>223</red>
                                        <green>229</green>
                                        <blue>206</blue>
                                      </color>
                                      <clade>
                                        <name>Haemophilus_028 (5 x Haemophilus influenzae)</name>
                                        <branch_length>0.005617485847</branch_length>
                                        <color>
                                          <red>223</red>
                                          <green>229</green>
                                          <blue>206</blue>
                                        </color>
                                        <property applies_to="node" datatype="xsd:token" ref="style:font_color">#dfe5ce</property>
                                      </clade>
                                      <clade>
                                        <name>Haemophilus_162 (1 x Haemophilus influenzae)</name>
                                        <branch_length>0.008201514371</branch_length>
                                        <color>
                                          <red>223</red>
                                          <green>229</green>
                                          <blue>206</blue>
                                        </color>
                                        <property applies_to="node" datatype="xsd:token" ref="style:font_color">#dfe5ce</property>
                                      </clade>
                                    </clade>
                                    <clade>
                                      <branch_length>0.000595519552</branch_length>
                                      <color>
                                        <red>223</red>
                                        <green>229</green>
                                        <blue>206</blue>
                                      </color>
                                      <clade>
                                        <name>Haemophilus_161 (1 x Haemophilus influenzae)</name>
                                        <branch_length>0.01284532342</branch_length>
                                        <color>
                                          <red>223</red>
                                          <green>229</green>
                                          <blue>206</blue>
                                        </color>
                                        <property applies_to="node" datatype="xsd:token" ref="style:font_color">#dfe5ce</property>
                                      </clade>
                                      <clade>
                                        <branch_length>0.0009970450774</branch_length>
                                        <color>
                                          <red>223</red>
                                          <green>229</green>
                                          <blue>206</blue>
                                        </color>
                                        <clade>
                                          <name>Haemophilus_143 (1 x Haemophilus influenzae)</name>
                                          <branch_length>0.01273780316</branch_length>
                                          <color>
                                            <red>223</red>
                                            <green>229</green>
                                            <blue>206</blue>
                                          </color>
                                          <property applies_to="node" datatype="xsd:token" ref="style:font_color">#dfe5ce</property>
                                        </clade>
                                        <clade>
                                          <branch_length>0.005064705387</branch_length>
                                          <color>
                                            <red>223</red>
                                            <green>229</green>
                                            <blue>206</blue>
                                          </color>
                                          <clade>
                                            <name>Haemophilus_075 (1 x Haemophilus influenzae)</name>
                                            <branch_length>0.02161715366</branch_length>
                                            <color>
                                              <red>223</red>
                                              <green>229</green>
                                              <blue>206</blue>
                                            </color>
                                            <property applies_to="node" datatype="xsd:token" ref="style:font_color">#dfe5ce</property>
                                          </clade>
                                          <clade>
                                            <branch_length>0.001977836713</branch_length>
                                            <color>
                                              <red>223</red>
                                              <green>229</green>
                                              <blue>206</blue>
                                            </color>
                                            <clade>
                                              <name>Haemophilus_073 (12 x Haemophilus influenzae)</name>
                                              <branch_length>0.005573513452</branch_length>
                                              <color>
                                                <red>223</red>
                                                <green>229</green>
                                                <blue>206</blue>
                                              </color>
                                              <property applies_to="node" datatype="xsd:token" ref="style:font_color">#dfe5ce</property>
                                            </clade>
                                            <clade>
                                              <name>Haemophilus_164 (1 x Haemophilus influenzae)</name>
                                              <branch_length>0.005899486598</branch_length>
                                              <color>
                                                <red>223</red>
                                                <green>229</green>
                                                <blue>206</blue>
                                              </color>
                                              <property applies_to="node" datatype="xsd:token" ref="style:font_color">#dfe5ce</property>
                                            </clade>
                                          </clade>
                                        </clade>
                                      </clade>
                                    </clade>
                                  </clade>
                                </clade>
                              </clade>
                            </clade>
                          </clade>
                        </clade>
                      </clade>
                    </clade>
                  </clade>
                </clade>
              </clade>
              <clade>
                <branch_length>0.006400024518</branch_length>
                <clade>
                  <branch_length>0.02337053232</branch_length>
                  <clade>
                    <branch_length>0.02576254867</branch_length>
                    <clade>
                      <name>Pseudomonas_0203 (1 x Pseudomonas caeni)</name>
                      <branch_length>0.2065231204</branch_length>
                      <color>
                        <red>217</red>
                        <green>57</green>
                        <blue>199</blue>
                      </color>
                      <property applies_to="node" datatype="xsd:token" ref="style:font_color">#d939c7</property>
                    </clade>
                    <clade>
                      <branch_length>0.0040621683</branch_length>
                      <clade>
                        <name>Pseudomonas hussainii</name>
                        <branch_length>0.1120748222</branch_length>
                        <color>
                          <red>64</red>
                          <green>188</green>
                          <blue>206</blue>
                        </color>
                        <clade>
                          <name>Pseudomonas_0959 (1 x Pseudomonas hussainii)</name>
                          <branch_length>0.02156843804</branch_length>
                          <color>
                            <red>64</red>
                            <green>188</green>
                            <blue>206</blue>
                          </color>
                          <property applies_to="node" datatype="xsd:token" ref="style:font_color">#40bcce</property>
                        </clade>
                        <clade>
                          <name>Pseudomonas_1509 (1 x Pseudomonas hussainii)</name>
                          <branch_length>0.01956456341</branch_length>
                          <color>
                            <red>64</red>
                            <green>188</green>
                            <blue>206</blue>
                          </color>
                          <property applies_to="node" datatype="xsd:token" ref="style:font_color">#40bcce</property>
                        </clade>
                      </clade>
                      <clade>
                        <branch_length>0.0008647926152</branch_length>
                        <clade>
                          <branch_length>0.02436223812</branch_length>
                          <clade>
                            <branch_length>0.002452090383</branch_length>
                            <clade>
                              <branch_length>0.01941037551</branch_length>
                              <clade>
                                <branch_length>0.007011212409</branch_length>
                                <clade>
                                  <branch_length>0.02733935043</branch_length>
                                  <clade>
                                    <name>Pseudomonas_0980 (2 x Pseudomonas pachastrellae)</name>
                                    <branch_length>0.04744713753</branch_length>
                                    <color>
                                      <red>43</red>
                                      <green>171</green>
                                      <blue>124</blue>
                                    </color>
                                    <property applies_to="node" datatype="xsd:token" ref="style:font_color">#2bab7c</property>
                                  </clade>
                                  <clade>
                                    <name>Pseudomonas_1129 (1 x Pseudomonas abyssi)</name>
                                    <branch_length>0.0499458611</branch_length>
                                    <color>
                                      <red>100</red>
                                      <green>111</green>
                                      <blue>188</blue>
                                    </color>
                                    <property applies_to="node" datatype="xsd:token" ref="style:font_color">#646fbc</property>
                                  </clade>
                                </clade>
                                <clade>
                                  <branch_length>0.0187000297</branch_length>
                                  <clade>
                                    <name>Pseudomonas_1077 (2 x Pseudomonas aestusnigri)</name>
                                    <branch_length>0.05966531485</branch_length>
                                    <color>
                                      <red>106</red>
                                      <green>87</green>
                                      <blue>255</blue>
                                    </color>
                                    <property applies_to="node" datatype="xsd:token" ref="style:font_color">#6a57ff</property>
                                  </clade>
                                  <clade>
                                    <name>Pseudomonas_1279 (1 x Pseudomonas oceani)</name>
                                    <branch_length>0.0642406866</branch_length>
                                    <color>
                                      <red>52</red>
                                      <green>205</green>
                                      <blue>76</blue>
                                    </color>
                                    <property applies_to="node" datatype="xsd:token" ref="style:font_color">#34cd4c</property>
                                  </clade>
                                </clade>
                              </clade>
                              <clade>
                                <name>Pseudomonas_1485 (1 x Pseudomonas sabulinigri)</name>
                                <branch_length>0.1014027968</branch_length>
                                <color>
                                  <red>215</red>
                                  <green>18</green>
                                  <blue>181</blue>
                                </color>
                                <property applies_to="node" datatype="xsd:token" ref="style:font_color">#d712b5</property>
                              </clade>
                            </clade>
                            <clade>
                              <branch_length>0.001951303333</branch_length>
                              <clade>
                                <name>Pseudomonas_1478 (1 x Pseudomonas xinjiangensis)</name>
                                <branch_length>0.1202288568</branch_length>
                                <color>
                                  <red>161</red>
                                  <green>244</green>
                                  <blue>139</blue>
                                </color>
                                <property applies_to="node" datatype="xsd:token" ref="style:font_color">#a1f48b</property>
                              </clade>
                              <clade>
                                <branch_length>0.001934558153</branch_length>
                                <clade>
                                  <branch_length>0.002212559804</branch_length>
                                  <clade>
                                    <name>Pseudomonas pelagia</name>
                                    <branch_length>0.0350173749</branch_length>
                                    <color>
                                      <red>198</red>
                                      <green>9</green>
                                      <blue>50</blue>
                                    </color>
                                    <clade>
                                      <name>Pseudomonas_0182 (1 x Pseudomonas pelagia)</name>
                                      <branch_length>0.08245220035</branch_length>
                                      <color>
                                        <red>198</red>
                                        <green>9</green>
                                        <blue>50</blue>
                                      </color>
                                      <property applies_to="node" datatype="xsd:token" ref="style:font_color">#c60932</property>
                                    </clade>
                                    <clade>
                                      <name>Pseudomonas_1166 (1 x Pseudomonas pelagia)</name>
                                      <branch_length>0.085546799</branch_length>
                                      <color>
                                        <red>198</red>
                                        <green>9</green>
                                        <blue>50</blue>
                                      </color>
                                      <property applies_to="node" datatype="xsd:token" ref="style:font_color">#c60932</property>
                                    </clade>
                                  </clade>
                                  <clade>
                                    <name>Pseudomonas_1492 (1 x Pseudomonas salegens)</name>
                                    <branch_length>0.1179436743</branch_length>
                                    <color>
                                      <red>236</red>
                                      <green>127</green>
                                      <blue>149</blue>
                                    </color>
                                    <property applies_to="node" datatype="xsd:token" ref="style:font_color">#ec7f95</property>
                                  </clade>
                                </clade>
                                <clade>
                                  <branch_length>0.01088072173</branch_length>
                                  <clade>
                                    <name>Pseudomonas unknown74</name>
                                    <branch_length>0.07641990483</branch_length>
                                    <color>
                                      <red>255</red>
                                      <green>121</green>
                                      <blue>114</blue>
                                    </color>
                                    <clade>
                                      <name>Pseudomonas_1009 (1 x Pseudomonas unknown74)</name>
                                      <branch_length>0.0238216687</branch_length>
                                      <color>
                                        <red>255</red>
                                        <green>121</green>
                                        <blue>114</blue>
                                      </color>
                                      <property applies_to="node" datatype="xsd:token" ref="style:font_color">#ff7972</property>
                                    </clade>
                                    <clade>
                                      <name>Pseudomonas_1121 (1 x Pseudomonas unknown74)</name>
                                      <branch_length>0.02105833031</branch_length>
                                      <color>
                                        <red>255</red>
                                        <green>121</green>
                                        <blue>114</blue>
                                      </color>
                                      <property applies_to="node" datatype="xsd:token" ref="style:font_color">#ff7972</property>
                                    </clade>
                                  </clade>
                                  <clade>
                                    <name>Pseudomonas_1531 (1 x Pseudomonas yangmingensis)</name>
                                    <branch_length>0.102653563</branch_length>
                                    <color>
                                      <red>119</red>
                                      <green>254</green>
                                      <blue>117</blue>
                                    </color>
                                    <property applies_to="node" datatype="xsd:token" ref="style:font_color">#77fe75</property>
                                  </clade>
                                </clade>
                              </clade>
                            </clade>
                          </clade>
                          <clade>
                            <branch_length>0.0221162457</branch_length>
                            <clade>
                              <branch_length>0.003545667976</branch_length>
                              <clade>
                                <name>Pseudomonas_0542 (1 x Pseudomonas saudimassiliensis)</name>
                                <branch_length>0.07598371059</branch_length>
                                <color>
                                  <red>228</red>
                                  <green>167</green>
                                  <blue>66</blue>
                                </color>
                                <property applies_to="node" datatype="xsd:token" ref="style:font_color">#e4a742</property>
                              </clade>
                              <clade>
                                <branch_length>0.002731777728</branch_length>
                                <clade>
                                  <name>Pseudomonas_1481 (1 x Pseudomonas litoralis)</name>
                                  <branch_length>0.08639758825</branch_length>
                                  <color>
                                    <red>136</red>
                                    <green>202</green>
                                    <blue>109</blue>
                                  </color>
                                  <property applies_to="node" datatype="xsd:token" ref="style:font_color">#88ca6d</property>
                                </clade>
                                <clade>
                                  <branch_length>0.00177615881</branch_length>
                                  <clade>
                                    <name>Pseudomonas_1334 (1 x Pseudomonas unknown75)</name>
                                    <branch_length>0.085235551</branch_length>
                                    <color>
                                      <red>138</red>
                                      <green>159</green>
                                      <blue>74</blue>
                                    </color>
                                    <property applies_to="node" datatype="xsd:token" ref="style:font_color">#8a9f4a</property>
                                  </clade>
                                  <clade>
                                    <name>Pseudomonas_1516 (2 x Pseudomonas bauzanensis)</name>
                                    <branch_length>0.07979044318</branch_length>
                                    <color>
                                      <red>147</red>
                                      <green>193</green>
                                      <blue>76</blue>
                                    </color>
                                    <property applies_to="node" datatype="xsd:token" ref="style:font_color">#93c14c</property>
                                  </clade>
                                </clade>
                              </clade>
                            </clade>
                            <clade>
                              <name>Pseudomonas_1538 (1 x Pseudomonas formosensis)</name>
                              <branch_length>0.08861835301</branch_length>
                              <color>
                                <red>155</red>
                                <green>163</green>
                                <blue>208</blue>
                              </color>
                              <property applies_to="node" datatype="xsd:token" ref="style:font_color">#9ba3d0</property>
                            </clade>
                          </clade>
                        </clade>
                        <clade>
                          <branch_length>0.001386435702</branch_length>
                          <clade>
                            <name>Pseudomonas luteola</name>
                            <branch_length>0.1383597851</branch_length>
                            <color>
                              <red>212</red>
                              <green>110</green>
                              <blue>237</blue>
                            </color>
                            <clade>
                              <name>Pseudomonas_0116 (1 x Pseudomonas luteola)</name>
                              <branch_length>0.01597433724</branch_length>
                              <color>
                                <red>212</red>
                                <green>110</green>
                                <blue>237</blue>
                              </color>
                              <property applies_to="node" datatype="xsd:token" ref="style:font_color">#d46eed</property>
                            </clade>
                            <clade>
                              <branch_length>0.0006670798175</branch_length>
                              <color>
                                <red>212</red>
                                <green>110</green>
                                <blue>237</blue>
                              </color>
                              <clade>
                                <name>Pseudomonas_1022 (2 x Pseudomonas luteola)</name>
                                <branch_length>0.01050228812</branch_length>
                                <color>
                                  <red>212</red>
                                  <green>110</green>
                                  <blue>237</blue>
                                </color>
                                <property applies_to="node" datatype="xsd:token" ref="style:font_color">#d46eed</property>
                              </clade>
                              <clade>
                                <branch_length>0.01366976276</branch_length>
                                <color>
                                  <red>212</red>
                                  <green>110</green>
                                  <blue>237</blue>
                                </color>
                                <clade>
                                  <name>Pseudomonas_0243 (1 x Pseudomonas luteola)</name>
                                  <branch_length>-0.002756052185</branch_length>
                                  <color>
                                    <red>212</red>
                                    <green>110</green>
                                    <blue>237</blue>
                                  </color>
                                  <property applies_to="node" datatype="xsd:token" ref="style:font_color">#d46eed</property>
                                </clade>
                                <clade>
                                  <name>Pseudomonas_1547 (1 x Pseudomonas luteola)</name>
                                  <branch_length>0.006591052283</branch_length>
                                  <color>
                                    <red>212</red>
                                    <green>110</green>
                                    <blue>237</blue>
                                  </color>
                                  <property applies_to="node" datatype="xsd:token" ref="style:font_color">#d46eed</property>
                                </clade>
                              </clade>
                            </clade>
                          </clade>
                          <clade>
                            <branch_length>0.00936216116</branch_length>
                            <clade>
                              <branch_length>0.004405241925</branch_length>
                              <clade>
                                <name>Pseudomonas_0765 (1 x Pseudomonas unknown73)</name>
                                <branch_length>0.1142124087</branch_length>
                                <color>
                                  <red>101</red>
                                  <green>241</green>
                                  <blue>81</blue>
                                </color>
                                <property applies_to="node" datatype="xsd:token" ref="style:font_color">#65f151</property>
                              </clade>
                              <clade>
                                <branch_length>0.0231410712</branch_length>
                                <clade>
                                  <name>Pseudomonas marincola</name>
                                  <branch_length>0.08918744326</branch_length>
                                  <color>
                                    <red>181</red>
                                    <green>164</green>
                                    <blue>81</blue>
                                  </color>
                                  <clade>
                                    <name>Pseudomonas_0936 (2 x Pseudomonas marincola)</name>
                                    <branch_length>0.003095982596</branch_length>
                                    <color>
                                      <red>181</red>
                                      <green>164</green>
                                      <blue>81</blue>
                                    </color>
                                    <property applies_to="node" datatype="xsd:token" ref="style:font_color">#b5a451</property>
                                  </clade>
                                  <clade>
                                    <name>Pseudomonas_1540 (1 x Pseudomonas marincola)</name>
                                    <branch_length>0.02085201815</branch_length>
                                    <color>
                                      <red>181</red>
                                      <green>164</green>
                                      <blue>81</blue>
                                    </color>
                                    <property applies_to="node" datatype="xsd:token" ref="style:font_color">#b5a451</property>
                                  </clade>
                                </clade>
                                <clade>
                                  <branch_length>0.03049651161</branch_length>
                                  <clade>
                                    <name>Pseudomonas_1070 (1 x Pseudomonas unknown72)</name>
                                    <branch_length>0.07792138308</branch_length>
                                    <color>
                                      <red>172</red>
                                      <green>233</green>
                                      <blue>150</blue>
                                    </color>
                                    <property applies_to="node" datatype="xsd:token" ref="style:font_color">#ace996</property>
                                  </clade>
                                  <clade>
                                    <name>Pseudomonas segetis</name>
                                    <branch_length>0.07679445297</branch_length>
                                    <color>
                                      <red>122</red>
                                      <green>192</green>
                                      <blue>67</blue>
                                    </color>
                                    <clade>
                                      <name>Pseudomonas_0046 (1 x Pseudomonas segetis)</name>
                                      <branch_length>0.01167483162</branch_length>
                                      <color>
                                        <red>122</red>
                                        <green>192</green>
                                        <blue>67</blue>
                                      </color>
                                      <property applies_to="node" datatype="xsd:token" ref="style:font_color">#7ac043</property>
                                    </clade>
                                    <clade>
                                      <name>Pseudomonas_1597 (1 x Pseudomonas segetis)</name>
                                      <branch_length>-0.0006448319182</branch_length>
                                      <color>
                                        <red>122</red>
                                        <green>192</green>
                                        <blue>67</blue>
                                      </color>
                                      <property applies_to="node" datatype="xsd:token" ref="style:font_color">#7ac043</property>
                                    </clade>
                                  </clade>
                                </clade>
                              </clade>
                            </clade>
                            <clade>
                              <branch_length>0.005315307062</branch_length>
                              <clade>
                                <branch_length>0.006805066951</branch_length>
                                <clade>
                                  <name>Pseudomonas massiliensis</name>
                                  <branch_length>0.01379678398</branch_length>
                                  <color>
                                    <red>46</red>
                                    <green>203</green>
                                    <blue>108</blue>
                                  </color>
                                  <clade>
                                    <name>Pseudomonas_0509 (1 x Pseudomonas massiliensis)</name>
                                    <branch_length>0.1051500514</branch_length>
                                    <color>
                                      <red>46</red>
                                      <green>203</green>
                                      <blue>108</blue>
                                    </color>
                                    <property applies_to="node" datatype="xsd:token" ref="style:font_color">#2ecb6c</property>
                                  </clade>
                                  <clade>
                                    <name>Pseudomonas_1600 (1 x Pseudomonas massiliensis)</name>
                                    <branch_length>0.1076089516</branch_length>
                                    <color>
                                      <red>46</red>
                                      <green>203</green>
                                      <blue>108</blue>
                                    </color>
                                    <property applies_to="node" datatype="xsd:token" ref="style:font_color">#2ecb6c</property>
                                  </clade>
                                </clade>
                                <clade>
                                  <branch_length>0.001179432496</branch_length>
                                  <clade>
                                    <name>Pseudomonas unknown66</name>
                                    <branch_length>0.04530562088</branch_length>
                                    <color>
                                      <red>181</red>
                                      <green>96</green>
                                      <blue>89</blue>
                                    </color>
                                    <clade>
                                      <name>Pseudomonas_1361 (3 x Pseudomonas unknown66)</name>
                                      <branch_length>0.06406512856</branch_length>
                                      <color>
                                        <red>181</red>
                                        <green>96</green>
                                        <blue>89</blue>
                                      </color>
                                      <property applies_to="node" datatype="xsd:token" ref="style:font_color">#b56059</property>
                                    </clade>
                                    <clade>
                                      <name>Pseudomonas_1413 (1 x Pseudomonas unknown66)</name>
                                      <branch_length>0.07297086716</branch_length>
                                      <color>
                                        <red>181</red>
                                        <green>96</green>
                                        <blue>89</blue>
                                      </color>
                                      <property applies_to="node" datatype="xsd:token" ref="style:font_color">#b56059</property>
                                    </clade>
                                  </clade>
                                  <clade>
                                    <branch_length>0.00441506505</branch_length>
                                    <clade>
                                      <branch_length>0.02489578724</branch_length>
                                      <clade>
                                        <branch_length>0.005661707371</branch_length>
                                        <clade>
                                          <name>Pseudomonas_0118 (1 x Pseudomonas unknown65)</name>
                                          <branch_length>0.06655546278</branch_length>
                                          <color>
                                            <red>33</red>
                                            <green>211</green>
                                            <blue>85</blue>
                                          </color>
                                          <property applies_to="node" datatype="xsd:token" ref="style:font_color">#21d355</property>
                                        </clade>
                                        <clade>
                                          <branch_length>0.007563268766</branch_length>
                                          <clade>
                                            <name>Pseudomonas helleri</name>
                                            <branch_length>0.047435835</branch_length>
                                            <color>
                                              <red>11</red>
                                              <green>213</green>
                                              <blue>6</blue>
                                            </color>
                                            <clade>
                                              <name>Pseudomonas_0599 (1 x Pseudomonas helleri)</name>
                                              <branch_length>0.01583620906</branch_length>
                                              <color>
                                                <red>11</red>
                                                <green>213</green>
                                                <blue>6</blue>
                                              </color>
                                              <property applies_to="node" datatype="xsd:token" ref="style:font_color">#0bd506</property>
                                            </clade>
                                            <clade>
                                              <name>Pseudomonas_0601 (1 x Pseudomonas helleri)</name>
                                              <branch_length>0.01106779091</branch_length>
                                              <color>
                                                <red>11</red>
                                                <green>213</green>
                                                <blue>6</blue>
                                              </color>
                                              <property applies_to="node" datatype="xsd:token" ref="style:font_color">#0bd506</property>
                                            </clade>
                                          </clade>
                                          <clade>
                                            <name>Pseudomonas_0727 (1 x Pseudomonas endophytica)</name>
                                            <branch_length>0.08174909651</branch_length>
                                            <color>
                                              <red>66</red>
                                              <green>246</green>
                                              <blue>207</blue>
                                            </color>
                                            <property applies_to="node" datatype="xsd:token" ref="style:font_color">#42f6cf</property>
                                          </clade>
                                        </clade>
                                      </clade>
                                      <clade>
                                        <branch_length>0.004019632936</branch_length>
                                        <clade>
                                          <branch_length>0.003762261011</branch_length>
                                          <clade>
                                            <name>Pseudomonas_0594 (3 x Pseudomonas taetrolens)</name>
                                            <branch_length>0.07650318742</branch_length>
                                            <color>
                                              <red>47</red>
                                              <green>217</green>
                                              <blue>112</blue>
                                            </color>
                                            <property applies_to="node" datatype="xsd:token" ref="style:font_color">#2fd970</property>
                                          </clade>
                                          <clade>
                                            <branch_length>0.003131899983</branch_length>
                                            <clade>
                                              <branch_length>0.03114578687</branch_length>
                                              <clade>
                                                <name>Pseudomonas unknown64</name>
                                                <branch_length>0.03756966069</branch_length>
                                                <color>
                                                  <red>216</red>
                                                  <green>96</green>
                                                  <blue>109</blue>
                                                </color>
                                                <clade>
                                                  <name>Pseudomonas_0062 (2 x Pseudomonas unknown64)</name>
                                                  <branch_length>0.00379367033</branch_length>
                                                  <color>
                                                    <red>216</red>
                                                    <green>96</green>
                                                    <blue>109</blue>
                                                  </color>
                                                  <property applies_to="node" datatype="xsd:token" ref="style:font_color">#d8606d</property>
                                                </clade>
                                                <clade>
                                                  <name>Pseudomonas_0163 (1 x Pseudomonas unknown64)</name>
                                                  <branch_length>0.003656329587</branch_length>
                                                  <color>
                                                    <red>216</red>
                                                    <green>96</green>
                                                    <blue>109</blue>
                                                  </color>
                                                  <property applies_to="node" datatype="xsd:token" ref="style:font_color">#d8606d</property>
                                                </clade>
                                              </clade>
                                              <clade>
                                                <name>Pseudomonas versuta</name>
                                                <branch_length>0.04006790742</branch_length>
                                                <color>
                                                  <red>218</red>
                                                  <green>107</green>
                                                  <blue>201</blue>
                                                </color>
                                                <clade>
                                                  <name>Pseudomonas_0655 (2 x Pseudomonas versuta)</name>
                                                  <branch_length>0.002904077992</branch_length>
                                                  <color>
                                                    <red>218</red>
                                                    <green>107</green>
                                                    <blue>201</blue>
                                                  </color>
                                                  <property applies_to="node" datatype="xsd:token" ref="style:font_color">#da6bc9</property>
                                                </clade>
                                                <clade>
                                                  <name>Pseudomonas_0962 (1 x Pseudomonas versuta)</name>
                                                  <branch_length>0.003392922226</branch_length>
                                                  <color>
                                                    <red>218</red>
                                                    <green>107</green>
                                                    <blue>201</blue>
                                                  </color>
                                                  <property applies_to="node" datatype="xsd:token" ref="style:font_color">#da6bc9</property>
                                                </clade>
                                              </clade>
                                            </clade>
                                            <clade>
                                              <branch_length>0.008119331673</branch_length>
                                              <clade>
                                                <branch_length>0.008863436058</branch_length>
                                                <clade>
                                                  <name>Pseudomonas_0592 (2 x Pseudomonas deceptionensis)</name>
                                                  <branch_length>0.05221552774</branch_length>
                                                  <color>
                                                    <red>132</red>
                                                    <green>184</green>
                                                    <blue>90</blue>
                                                  </color>
                                                  <property applies_to="node" datatype="xsd:token" ref="style:font_color">#84b85a</property>
                                                </clade>
                                                <clade>
                                                  <name>Pseudomonas psychrophila</name>
                                                  <branch_length>0.05159052089</branch_length>
                                                  <color>
                                                    <red>53</red>
                                                    <green>208</green>
                                                    <blue>130</blue>
                                                  </color>
                                                  <clade>
                                                    <branch_length>0.000645400607</branch_length>
                                                    <color>
                                                      <red>53</red>
                                                      <green>208</green>
                                                      <blue>130</blue>
                                                    </color>
                                                    <clade>
                                                      <name>Pseudomonas_0194 (1 x Pseudomonas psychrophila)</name>
                                                      <branch_length>0.004136519041</branch_length>
                                                      <color>
                                                        <red>53</red>
                                                        <green>208</green>
                                                        <blue>130</blue>
                                                      </color>
                                                      <property applies_to="node" datatype="xsd:token" ref="style:font_color">#35d082</property>
                                                    </clade>
                                                    <clade>
                                                      <name>Pseudomonas_0573 (1 x Pseudomonas psychrophila)</name>
                                                      <branch_length>0.003946480807</branch_length>
                                                      <color>
                                                        <red>53</red>
                                                        <green>208</green>
                                                        <blue>130</blue>
                                                      </color>
                                                      <property applies_to="node" datatype="xsd:token" ref="style:font_color">#35d082</property>
                                                    </clade>
                                                  </clade>
                                                  <clade>
                                                    <name>Pseudomonas_0598 (2 x Pseudomonas psychrophila)</name>
                                                    <branch_length>0.003265922423</branch_length>
                                                    <color>
                                                      <red>53</red>
                                                      <green>208</green>
                                                      <blue>130</blue>
                                                    </color>
                                                    <property applies_to="node" datatype="xsd:token" ref="style:font_color">#35d082</property>
                                                  </clade>
                                                </clade>
                                              </clade>
                                              <clade>
                                                <name>Pseudomonas fragi</name>
                                                <branch_length>0.01765496284</branch_length>
                                                <color>
                                                  <red>59</red>
                                                  <green>251</green>
                                                  <blue>148</blue>
                                                </color>
                                                <clade>
                                                  <branch_length>0.03740771115</branch_length>
                                                  <color>
                                                    <red>59</red>
                                                    <green>251</green>
                                                    <blue>148</blue>
                                                  </color>
                                                  <clade>
                                                    <name>Pseudomonas_1110 (1 x Pseudomonas fragi)</name>
                                                    <branch_length>0.002108447952</branch_length>
                                                    <color>
                                                      <red>59</red>
                                                      <green>251</green>
                                                      <blue>148</blue>
                                                    </color>
                                                    <property applies_to="node" datatype="xsd:token" ref="style:font_color">#3bfb94</property>
                                                  </clade>
                                                  <clade>
                                                    <branch_length>0.0008776735049</branch_length>
                                                    <color>
                                                      <red>59</red>
                                                      <green>251</green>
                                                      <blue>148</blue>
                                                    </color>
                                                    <clade>
                                                      <name>Pseudomonas_1107 (1 x Pseudomonas fragi)</name>
                                                      <branch_length>0.005033629946</branch_length>
                                                      <color>
                                                        <red>59</red>
                                                        <green>251</green>
                                                        <blue>148</blue>
                                                      </color>
                                                      <property applies_to="node" datatype="xsd:token" ref="style:font_color">#3bfb94</property>
                                                    </clade>
                                                    <clade>
                                                      <branch_length>0.0007100959774</branch_length>
                                                      <color>
                                                        <red>59</red>
                                                        <green>251</green>
                                                        <blue>148</blue>
                                                      </color>
                                                      <clade>
                                                        <name>Pseudomonas_1106 (1 x Pseudomonas fragi)</name>
                                                        <branch_length>0.005370519124</branch_length>
                                                        <color>
                                                          <red>59</red>
                                                          <green>251</green>
                                                          <blue>148</blue>
                                                        </color>
                                                        <property applies_to="node" datatype="xsd:token" ref="style:font_color">#3bfb94</property>
                                                      </clade>
                                                      <clade>
                                                        <branch_length>0.0001663034782</branch_length>
                                                        <color>
                                                          <red>59</red>
                                                          <green>251</green>
                                                          <blue>148</blue>
                                                        </color>
                                                        <clade>
                                                          <name>Pseudomonas_1111 (1 x Pseudomonas fragi)</name>
                                                          <branch_length>0.00339871808</branch_length>
                                                          <color>
                                                            <red>59</red>
                                                            <green>251</green>
                                                            <blue>148</blue>
                                                          </color>
                                                          <property applies_to="node" datatype="xsd:token" ref="style:font_color">#3bfb94</property>
                                                        </clade>
                                                        <clade>
                                                          <branch_length>0.0007583198603</branch_length>
                                                          <color>
                                                            <red>59</red>
                                                            <green>251</green>
                                                            <blue>148</blue>
                                                          </color>
                                                          <clade>
                                                            <name>Pseudomonas_1103 (1 x Pseudomonas fragi)</name>
                                                            <branch_length>0.00359573192</branch_length>
                                                            <color>
                                                              <red>59</red>
                                                              <green>251</green>
                                                              <blue>148</blue>
                                                            </color>
                                                            <property applies_to="node" datatype="xsd:token" ref="style:font_color">#3bfb94</property>
                                                          </clade>
                                                          <clade>
                                                            <branch_length>0.0001937604975</branch_length>
                                                            <color>
                                                              <red>59</red>
                                                              <green>251</green>
                                                              <blue>148</blue>
                                                            </color>
                                                            <clade>
                                                              <name>Pseudomonas_1105 (1 x Pseudomonas fragi)</name>
                                                              <branch_length>0.003717360087</branch_length>
                                                              <color>
                                                                <red>59</red>
                                                                <green>251</green>
                                                                <blue>148</blue>
                                                              </color>
                                                              <property applies_to="node" datatype="xsd:token" ref="style:font_color">#3bfb94</property>
                                                            </clade>
                                                            <clade>
                                                              <branch_length>0.0006920216838</branch_length>
                                                              <color>
                                                                <red>59</red>
                                                                <green>251</green>
                                                                <blue>148</blue>
                                                              </color>
                                                              <clade>
                                                                <name>Pseudomonas_1109 (1 x Pseudomonas fragi)</name>
                                                                <branch_length>0.004403073806</branch_length>
                                                                <color>
                                                                  <red>59</red>
                                                                  <green>251</green>
                                                                  <blue>148</blue>
                                                                </color>
                                                                <property applies_to="node" datatype="xsd:token" ref="style:font_color">#3bfb94</property>
                                                              </clade>
                                                              <clade>
                                                                <name>Pseudomonas_1113 (1 x Pseudomonas fragi)</name>
                                                                <branch_length>0.003094926011</branch_length>
                                                                <color>
                                                                  <red>59</red>
                                                                  <green>251</green>
                                                                  <blue>148</blue>
                                                                </color>
                                                                <property applies_to="node" datatype="xsd:token" ref="style:font_color">#3bfb94</property>
                                                              </clade>
                                                            </clade>
                                                          </clade>
                                                        </clade>
                                                      </clade>
                                                    </clade>
                                                  </clade>
                                                </clade>
                                                <clade>
                                                  <branch_length>0.00573749654</branch_length>
                                                  <color>
                                                    <red>59</red>
                                                    <green>251</green>
                                                    <blue>148</blue>
                                                  </color>
                                                  <clade>
                                                    <branch_length>0.02374482341</branch_length>
                                                    <color>
                                                      <red>59</red>
                                                      <green>251</green>
                                                      <blue>148</blue>
                                                    </color>
                                                    <clade>
                                                      <name>Pseudomonas_1099 (1 x Pseudomonas fragi)</name>
                                                      <branch_length>0.02087668702</branch_length>
                                                      <color>
                                                        <red>59</red>
                                                        <green>251</green>
                                                        <blue>148</blue>
                                                      </color>
                                                      <property applies_to="node" datatype="xsd:token" ref="style:font_color">#3bfb94</property>
                                                    </clade>
                                                    <clade>
                                                      <name>Pseudomonas_1108 (1 x Pseudomonas fragi)</name>
                                                      <branch_length>0.01846731454</branch_length>
                                                      <color>
                                                        <red>59</red>
                                                        <green>251</green>
                                                        <blue>148</blue>
                                                      </color>
                                                      <property applies_to="node" datatype="xsd:token" ref="style:font_color">#3bfb94</property>
                                                    </clade>
                                                  </clade>
                                                  <clade>
                                                    <branch_length>0.0205513183</branch_length>
                                                    <color>
                                                      <red>59</red>
                                                      <green>251</green>
                                                      <blue>148</blue>
                                                    </color>
                                                    <clade>
                                                      <branch_length>0.01427206025</branch_length>
                                                      <color>
                                                        <red>59</red>
                                                        <green>251</green>
                                                        <blue>148</blue>
                                                      </color>
                                                      <clade>
                                                        <name>Pseudomonas_1083 (1 x Pseudomonas fragi)</name>
                                                        <branch_length>0.004530792125</branch_length>
                                                        <color>
                                                          <red>59</red>
                                                          <green>251</green>
                                                          <blue>148</blue>
                                                        </color>
                                                        <property applies_to="node" datatype="xsd:token" ref="style:font_color">#3bfb94</property>
                                                      </clade>
                                                      <clade>
                                                        <name>Pseudomonas_1112 (1 x Pseudomonas fragi)</name>
                                                        <branch_length>0.006532208063</branch_length>
                                                        <color>
                                                          <red>59</red>
                                                          <green>251</green>
                                                          <blue>148</blue>
                                                        </color>
                                                        <property applies_to="node" datatype="xsd:token" ref="style:font_color">#3bfb94</property>
                                                      </clade>
                                                    </clade>
                                                    <clade>
                                                      <branch_length>0.004291266669</branch_length>
                                                      <color>
                                                        <red>59</red>
                                                        <green>251</green>
                                                        <blue>148</blue>
                                                      </color>
                                                      <clade>
                                                        <name>Pseudomonas_1065 (1 x Pseudomonas fragi)</name>
                                                        <branch_length>0.002876067068</branch_length>
                                                        <color>
                                                          <red>59</red>
                                                          <green>251</green>
                                                          <blue>148</blue>
                                                        </color>
                                                        <property applies_to="node" datatype="xsd:token" ref="style:font_color">#3bfb94</property>
                                                      </clade>
                                                      <clade>
                                                        <branch_length>0.003007458523</branch_length>
                                                        <color>
                                                          <red>59</red>
                                                          <green>251</green>
                                                          <blue>148</blue>
                                                        </color>
                                                        <clade>
                                                          <name>Pseudomonas_1114 (1 x Pseudomonas fragi)</name>
                                                          <branch_length>0.004793556873</branch_length>
                                                          <color>
                                                            <red>59</red>
                                                            <green>251</green>
                                                            <blue>148</blue>
                                                          </color>
                                                          <property applies_to="node" datatype="xsd:token" ref="style:font_color">#3bfb94</property>
                                                        </clade>
                                                        <clade>
                                                          <branch_length>0.002030192409</branch_length>
                                                          <color>
                                                            <red>59</red>
                                                            <green>251</green>
                                                            <blue>148</blue>
                                                          </color>
                                                          <clade>
                                                            <name>Pseudomonas_0063 (3 x Pseudomonas fragi)</name>
                                                            <branch_length>0.006444248371</branch_length>
                                                            <color>
                                                              <red>59</red>
                                                              <green>251</green>
                                                              <blue>148</blue>
                                                            </color>
                                                            <property applies_to="node" datatype="xsd:token" ref="style:font_color">#3bfb94</property>
                                                          </clade>
                                                          <clade>
                                                            <name>Pseudomonas_1344 (1 x Pseudomonas fragi)</name>
                                                            <branch_length>0.007199751213</branch_length>
                                                            <color>
                                                              <red>59</red>
                                                              <green>251</green>
                                                              <blue>148</blue>
                                                            </color>
                                                            <property applies_to="node" datatype="xsd:token" ref="style:font_color">#3bfb94</property>
                                                          </clade>
                                                        </clade>
                                                      </clade>
                                                    </clade>
                                                  </clade>
                                                </clade>
                                              </clade>
                                            </clade>
                                          </clade>
                                        </clade>
                                        <clade>
                                          <branch_length>0.01221420895</branch_length>
                                          <clade>
                                            <name>Pseudomonas weihenstephanensis</name>
                                            <branch_length>0.06375157088</branch_length>
                                            <color>
                                              <red>178</red>
                                              <green>82</green>
                                              <blue>163</blue>
                                            </color>
                                            <clade>
                                              <branch_length>0.006727217697</branch_length>
                                              <color>
                                                <red>178</red>
                                                <green>82</green>
                                                <blue>163</blue>
                                              </color>
                                              <clade>
                                                <name>Pseudomonas_0596 (1 x Pseudomonas weihenstephanensis)</name>
                                                <branch_length>0.004889751785</branch_length>
                                                <color>
                                                  <red>178</red>
                                                  <green>82</green>
                                                  <blue>163</blue>
                                                </color>
                                                <property applies_to="node" datatype="xsd:token" ref="style:font_color">#b252a3</property>
                                              </clade>
                                              <clade>
                                                <name>Pseudomonas_0600 (1 x Pseudomonas weihenstephanensis)</name>
                                                <branch_length>0.003203248605</branch_length>
                                                <color>
                                                  <red>178</red>
                                                  <green>82</green>
                                                  <blue>163</blue>
                                                </color>
                                                <property applies_to="node" datatype="xsd:token" ref="style:font_color">#b252a3</property>
                                              </clade>
                                            </clade>
                                            <clade>
                                              <name>Pseudomonas_0848 (2 x Pseudomonas weihenstephanensis)</name>
                                              <branch_length>0.01704100892</branch_length>
                                              <color>
                                                <red>178</red>
                                                <green>82</green>
                                                <blue>163</blue>
                                              </color>
                                              <property applies_to="node" datatype="xsd:token" ref="style:font_color">#b252a3</property>
                                            </clade>
                                          </clade>
                                          <clade>
                                            <name>Pseudomonas lundensis</name>
                                            <branch_length>0.02168196999</branch_length>
                                            <color>
                                              <red>232</red>
                                              <green>0</green>
                                              <blue>5</blue>
                                            </color>
                                            <clade>
                                              <name>Pseudomonas_1102 (1 x Pseudomonas lundensis)</name>
                                              <branch_length>0.04984769225</branch_length>
                                              <color>
                                                <red>232</red>
                                                <green>0</green>
                                                <blue>5</blue>
                                              </color>
                                              <property applies_to="node" datatype="xsd:token" ref="style:font_color">#e80005</property>
                                            </clade>
                                            <clade>
                                              <branch_length>0.02801202238</branch_length>
                                              <color>
                                                <red>232</red>
                                                <green>0</green>
                                                <blue>5</blue>
                                              </color>
                                              <clade>
                                                <branch_length>0.004144910723</branch_length>
                                                <color>
                                                  <red>232</red>
                                                  <green>0</green>
                                                  <blue>5</blue>
                                                </color>
                                                <clade>
                                                  <name>Pseudomonas_0597 (1 x Pseudomonas lundensis)</name>
                                                  <branch_length>0.007432294078</branch_length>
                                                  <color>
                                                    <red>232</red>
                                                    <green>0</green>
                                                    <blue>5</blue>
                                                  </color>
                                                  <property applies_to="node" datatype="xsd:token" ref="style:font_color">#e80005</property>
                                                </clade>
                                                <clade>
                                                  <branch_length>0.003212124808</branch_length>
                                                  <color>
                                                    <red>232</red>
                                                    <green>0</green>
                                                    <blue>5</blue>
                                                  </color>
                                                  <clade>
                                                    <name>Pseudomonas_0582 (1 x Pseudomonas lundensis)</name>
                                                    <branch_length>0.001950808801</branch_length>
                                                    <color>
                                                      <red>232</red>
                                                      <green>0</green>
                                                      <blue>5</blue>
                                                    </color>
                                                    <property applies_to="node" datatype="xsd:token" ref="style:font_color">#e80005</property>
                                                  </clade>
                                                  <clade>
                                                    <branch_length>0.001236929325</branch_length>
                                                    <color>
                                                      <red>232</red>
                                                      <green>0</green>
                                                      <blue>5</blue>
                                                    </color>
                                                    <clade>
                                                      <name>Pseudomonas_1097 (1 x Pseudomonas lundensis)</name>
                                                      <branch_length>0.004633215256</branch_length>
                                                      <color>
                                                        <red>232</red>
                                                        <green>0</green>
                                                        <blue>5</blue>
                                                      </color>
                                                      <property applies_to="node" datatype="xsd:token" ref="style:font_color">#e80005</property>
                                                    </clade>
                                                    <clade>
                                                      <name>Pseudomonas_1100 (1 x Pseudomonas lundensis)</name>
                                                      <branch_length>0.004263784736</branch_length>
                                                      <color>
                                                        <red>232</red>
                                                        <green>0</green>
                                                        <blue>5</blue>
                                                      </color>
                                                      <property applies_to="node" datatype="xsd:token" ref="style:font_color">#e80005</property>
                                                    </clade>
                                                  </clade>
                                                </clade>
                                              </clade>
                                              <clade>
                                                <branch_length>0.004545034841</branch_length>
                                                <color>
                                                  <red>232</red>
                                                  <green>0</green>
                                                  <blue>5</blue>
                                                </color>
                                                <clade>
                                                  <name>Pseudomonas_1096 (2 x Pseudomonas lundensis)</name>
                                                  <branch_length>0.002942058491</branch_length>
                                                  <color>
                                                    <red>232</red>
                                                    <green>0</green>
                                                    <blue>5</blue>
                                                  </color>
                                                  <property applies_to="node" datatype="xsd:token" ref="style:font_color">#e80005</property>
                                                </clade>
                                                <clade>
                                                  <branch_length>0.00190865132</branch_length>
                                                  <color>
                                                    <red>232</red>
                                                    <green>0</green>
                                                    <blue>5</blue>
                                                  </color>
                                                  <clade>
                                                    <name>Pseudomonas_1098 (1 x Pseudomonas lundensis)</name>
                                                    <branch_length>0.005195985548</branch_length>
                                                    <color>
                                                      <red>232</red>
                                                      <green>0</green>
                                                      <blue>5</blue>
                                                    </color>
                                                    <property applies_to="node" datatype="xsd:token" ref="style:font_color">#e80005</property>
                                                  </clade>
                                                  <clade>
                                                    <branch_length>0.000711273402</branch_length>
                                                    <color>
                                                      <red>232</red>
                                                      <green>0</green>
                                                      <blue>5</blue>
                                                    </color>
                                                    <clade>
                                                      <branch_length>0.0002934117801</branch_length>
                                                      <color>
                                                        <red>232</red>
                                                        <green>0</green>
                                                        <blue>5</blue>
                                                      </color>
                                                      <clade>
                                                        <name>Pseudomonas_1101 (1 x Pseudomonas lundensis)</name>
                                                        <branch_length>0.005580942612</branch_length>
                                                        <color>
                                                          <red>232</red>
                                                          <green>0</green>
                                                          <blue>5</blue>
                                                        </color>
                                                        <property applies_to="node" datatype="xsd:token" ref="style:font_color">#e80005</property>
                                                      </clade>
                                                      <clade>
                                                        <name>Pseudomonas_1470 (1 x Pseudomonas lundensis)</name>
                                                        <branch_length>0.005246057641</branch_length>
                                                        <color>
                                                          <red>232</red>
                                                          <green>0</green>
                                                          <blue>5</blue>
                                                        </color>
                                                        <property applies_to="node" datatype="xsd:token" ref="style:font_color">#e80005</property>
                                                      </clade>
                                                    </clade>
                                                    <clade>
                                                      <branch_length>0.003789293114</branch_length>
                                                      <color>
                                                        <red>232</red>
                                                        <green>0</green>
                                                        <blue>5</blue>
                                                      </color>
                                                      <clade>
                                                        <branch_length>0.002051740419</branch_length>
                                                        <color>
                                                          <red>232</red>
                                                          <green>0</green>
                                                          <blue>5</blue>
                                                        </color>
                                                        <clade>
                                                          <branch_length>0.007799684536</branch_length>
                                                          <color>
                                                            <red>232</red>
                                                            <green>0</green>
                                                            <blue>5</blue>
                                                          </color>
                                                          <clade>
                                                            <name>Pseudomonas_0579 (7 x Pseudomonas lundensis)</name>
                                                            <branch_length>0.009123096243</branch_length>
                                                            <color>
                                                              <red>232</red>
                                                              <green>0</green>
                                                              <blue>5</blue>
                                                            </color>
                                                            <property applies_to="node" datatype="xsd:token" ref="style:font_color">#e80005</property>
                                                          </clade>
                                                          <clade>
                                                            <name>Pseudomonas_0580 (1 x Pseudomonas lundensis)</name>
                                                            <branch_length>0.0001789028756</branch_length>
                                                            <color>
                                                              <red>232</red>
                                                              <green>0</green>
                                                              <blue>5</blue>
                                                            </color>
                                                            <property applies_to="node" datatype="xsd:token" ref="style:font_color">#e80005</property>
                                                          </clade>
                                                        </clade>
                                                        <clade>
                                                          <branch_length>0.0006541260518</branch_length>
                                                          <color>
                                                            <red>232</red>
                                                            <green>0</green>
                                                            <blue>5</blue>
                                                          </color>
                                                          <clade>
                                                            <name>Pseudomonas_0583 (1 x Pseudomonas lundensis)</name>
                                                            <branch_length>0.00747904554</branch_length>
                                                            <color>
                                                              <red>232</red>
                                                              <green>0</green>
                                                              <blue>5</blue>
                                                            </color>
                                                            <property applies_to="node" datatype="xsd:token" ref="style:font_color">#e80005</property>
                                                          </clade>
                                                          <clade>
                                                            <branch_length>0.001764339162</branch_length>
                                                            <color>
                                                              <red>232</red>
                                                              <green>0</green>
                                                              <blue>5</blue>
                                                            </color>
                                                            <clade>
                                                              <name>Pseudomonas_0945 (1 x Pseudomonas lundensis)</name>
                                                              <branch_length>0.01253801957</branch_length>
                                                              <color>
                                                                <red>232</red>
                                                                <green>0</green>
                                                                <blue>5</blue>
                                                              </color>
                                                              <property applies_to="node" datatype="xsd:token" ref="style:font_color">#e80005</property>
                                                            </clade>
                                                            <clade>
                                                              <name>Pseudomonas_0946 (1 x Pseudomonas lundensis)</name>
                                                              <branch_length>0.008149979636</branch_length>
                                                              <color>
                                                                <red>232</red>
                                                                <green>0</green>
                                                                <blue>5</blue>
                                                              </color>
                                                              <property applies_to="node" datatype="xsd:token" ref="style:font_color">#e80005</property>
                                                            </clade>
                                                          </clade>
                                                        </clade>
                                                      </clade>
                                                      <clade>
                                                        <name>Pseudomonas_1598 (1 x Pseudomonas lundensis)</name>
                                                        <branch_length>0.004013374913</branch_length>
                                                        <color>
                                                          <red>232</red>
                                                          <green>0</green>
                                                          <blue>5</blue>
                                                        </color>
                                                        <property applies_to="node" datatype="xsd:token" ref="style:font_color">#e80005</property>
                                                      </clade>
                                                    </clade>
                                                  </clade>
                                                </clade>
                                              </clade>
                                            </clade>
                                          </clade>
                                        </clade>
                                      </clade>
                                    </clade>
                                    <clade>
                                      <branch_length>0.002764295787</branch_length>
                                      <clade>
                                        <branch_length>0.003372095525</branch_length>
                                        <clade>
                                          <name>Pseudomonas unknown54</name>
                                          <branch_length>0.07841596007</branch_length>
                                          <color>
                                            <red>115</red>
                                            <green>38</green>
                                            <blue>241</blue>
                                          </color>
                                          <clade>
                                            <branch_length>0.000605534995</branch_length>
                                            <color>
                                              <red>115</red>
                                              <green>38</green>
                                              <blue>241</blue>
                                            </color>
                                            <clade>
                                              <name>Pseudomonas_0912 (1 x Pseudomonas unknown54)</name>
                                              <branch_length>0.007433018181</branch_length>
                                              <color>
                                                <red>115</red>
                                                <green>38</green>
                                                <blue>241</blue>
                                              </color>
                                              <property applies_to="node" datatype="xsd:token" ref="style:font_color">#7326f1</property>
                                            </clade>
                                            <clade>
                                              <name>Pseudomonas_1200 (1 x Pseudomonas unknown54)</name>
                                              <branch_length>0.008216981776</branch_length>
                                              <color>
                                                <red>115</red>
                                                <green>38</green>
                                                <blue>241</blue>
                                              </color>
                                              <property applies_to="node" datatype="xsd:token" ref="style:font_color">#7326f1</property>
                                            </clade>
                                          </clade>
                                          <clade>
                                            <name>Pseudomonas_1227 (1 x Pseudomonas unknown54)</name>
                                            <branch_length>0.007533101365</branch_length>
                                            <color>
                                              <red>115</red>
                                              <green>38</green>
                                              <blue>241</blue>
                                            </color>
                                            <property applies_to="node" datatype="xsd:token" ref="style:font_color">#7326f1</property>
                                          </clade>
                                        </clade>
                                        <clade>
                                          <branch_length>0.004042256624</branch_length>
                                          <clade>
                                            <branch_length>0.007457287516</branch_length>
                                            <clade>
                                              <branch_length>0.008868096396</branch_length>
                                              <clade>
                                                <branch_length>0.01068216376</branch_length>
                                                <clade>
                                                  <branch_length>0.001208888367</branch_length>
                                                  <clade>
                                                    <name>Pseudomonas vranovensis</name>
                                                    <branch_length>0.07116317749</branch_length>
                                                    <color>
                                                      <red>5</red>
                                                      <green>8</green>
                                                      <blue>228</blue>
                                                    </color>
                                                    <clade>
                                                      <name>Pseudomonas_0209 (1 x Pseudomonas vranovensis)</name>
                                                      <branch_length>0.007938372903</branch_length>
                                                      <color>
                                                        <red>5</red>
                                                        <green>8</green>
                                                        <blue>228</blue>
                                                      </color>
                                                      <property applies_to="node" datatype="xsd:token" ref="style:font_color">#0508e4</property>
                                                    </clade>
                                                    <clade>
                                                      <name>Pseudomonas_1332 (1 x Pseudomonas vranovensis)</name>
                                                      <branch_length>-0.004806373268</branch_length>
                                                      <color>
                                                        <red>5</red>
                                                        <green>8</green>
                                                        <blue>228</blue>
                                                      </color>
                                                      <property applies_to="node" datatype="xsd:token" ref="style:font_color">#0508e4</property>
                                                    </clade>
                                                  </clade>
                                                  <clade>
                                                    <name>Pseudomonas alkylphenolica-group</name>
                                                    <branch_length>0.004939500242</branch_length>
                                                    <color>
                                                      <red>214</red>
                                                      <green>247</green>
                                                      <blue>198</blue>
                                                    </color>
                                                    <clade>
                                                      <branch_length>0.07019755989</branch_length>
                                                      <color>
                                                        <red>214</red>
                                                        <green>247</green>
                                                        <blue>198</blue>
                                                      </color>
                                                      <clade>
                                                        <name>Pseudomonas_0549 (1 x Pseudomonas alkylphenolica-group)</name>
                                                        <branch_length>-0.006204540841</branch_length>
                                                        <color>
                                                          <red>214</red>
                                                          <green>247</green>
                                                          <blue>198</blue>
                                                        </color>
                                                        <property applies_to="node" datatype="xsd:token" ref="style:font_color">#d6f7c6</property>
                                                      </clade>
                                                      <clade>
                                                        <name>Pseudomonas_1226 (1 x Pseudomonas alkylphenolica-group)</name>
                                                        <branch_length>0.01136954036</branch_length>
                                                        <color>
                                                          <red>214</red>
                                                          <green>247</green>
                                                          <blue>198</blue>
                                                        </color>
                                                        <property applies_to="node" datatype="xsd:token" ref="style:font_color">#d6f7c6</property>
                                                      </clade>
                                                    </clade>
                                                    <clade>
                                                      <branch_length>0.02235657535</branch_length>
                                                      <color>
                                                        <red>214</red>
                                                        <green>247</green>
                                                        <blue>198</blue>
                                                      </color>
                                                      <clade>
                                                        <name>Pseudomonas_0378 (1 x Pseudomonas alkylphenolica-group)</name>
                                                        <branch_length>0.03417599201</branch_length>
                                                        <color>
                                                          <red>214</red>
                                                          <green>247</green>
                                                          <blue>198</blue>
                                                        </color>
                                                        <property applies_to="node" datatype="xsd:token" ref="style:font_color">#d6f7c6</property>
                                                      </clade>
                                                      <clade>
                                                        <name>Pseudomonas_1354 (1 x Pseudomonas alkylphenolica-group)</name>
                                                        <branch_length>0.03736601025</branch_length>
                                                        <color>
                                                          <red>214</red>
                                                          <green>247</green>
                                                          <blue>198</blue>
                                                        </color>
                                                        <property applies_to="node" datatype="xsd:token" ref="style:font_color">#d6f7c6</property>
                                                      </clade>
                                                    </clade>
                                                  </clade>
                                                </clade>
                                                <clade>
                                                  <name>Pseudomonas donghuensis-group</name>
                                                  <branch_length>0.02657829411</branch_length>
                                                  <color>
                                                    <red>20</red>
                                                    <green>96</green>
                                                    <blue>210</blue>
                                                  </color>
                                                  <clade>
                                                    <branch_length>0.03719029576</branch_length>
                                                    <color>
                                                      <red>20</red>
                                                      <green>96</green>
                                                      <blue>210</blue>
                                                    </color>
                                                    <clade>
                                                      <branch_length>0.001268356107</branch_length>
                                                      <color>
                                                        <red>20</red>
                                                        <green>96</green>
                                                        <blue>210</blue>
                                                      </color>
                                                      <clade>
                                                        <name>Pseudomonas_0069 (1 x Pseudomonas donghuensis-group)</name>
                                                        <branch_length>0.004716362339</branch_length>
                                                        <color>
                                                          <red>20</red>
                                                          <green>96</green>
                                                          <blue>210</blue>
                                                        </color>
                                                        <property applies_to="node" datatype="xsd:token" ref="style:font_color">#1460d2</property>
                                                      </clade>
                                                      <clade>
                                                        <name>Pseudomonas_0355 (1 x Pseudomonas donghuensis-group)</name>
                                                        <branch_length>0.001923637581</branch_length>
                                                        <color>
                                                          <red>20</red>
                                                          <green>96</green>
                                                          <blue>210</blue>
                                                        </color>
                                                        <property applies_to="node" datatype="xsd:token" ref="style:font_color">#1460d2</property>
                                                      </clade>
                                                    </clade>
                                                    <clade>
                                                      <name>Pseudomonas_1210 (1 x Pseudomonas donghuensis-group)</name>
                                                      <branch_length>0.002136260038</branch_length>
                                                      <color>
                                                        <red>20</red>
                                                        <green>96</green>
                                                        <blue>210</blue>
                                                      </color>
                                                      <property applies_to="node" datatype="xsd:token" ref="style:font_color">#1460d2</property>
                                                    </clade>
                                                  </clade>
                                                  <clade>
                                                    <branch_length>0.001503480598</branch_length>
                                                    <color>
                                                      <red>20</red>
                                                      <green>96</green>
                                                      <blue>210</blue>
                                                    </color>
                                                    <clade>
                                                      <name>Pseudomonas_0479 (2 x Pseudomonas donghuensis-group)</name>
                                                      <branch_length>0.03498472273</branch_length>
                                                      <color>
                                                        <red>20</red>
                                                        <green>96</green>
                                                        <blue>210</blue>
                                                      </color>
                                                      <property applies_to="node" datatype="xsd:token" ref="style:font_color">#1460d2</property>
                                                    </clade>
                                                    <clade>
                                                      <branch_length>0.0310067106</branch_length>
                                                      <color>
                                                        <red>20</red>
                                                        <green>96</green>
                                                        <blue>210</blue>
                                                      </color>
                                                      <clade>
                                                        <name>Pseudomonas_0550 (1 x Pseudomonas donghuensis-group)</name>
                                                        <branch_length>0.006541749462</branch_length>
                                                        <color>
                                                          <red>20</red>
                                                          <green>96</green>
                                                          <blue>210</blue>
                                                        </color>
                                                        <property applies_to="node" datatype="xsd:token" ref="style:font_color">#1460d2</property>
                                                      </clade>
                                                      <clade>
                                                        <name>Pseudomonas_1461 (1 x Pseudomonas donghuensis-group)</name>
                                                        <branch_length>0.006532250904</branch_length>
                                                        <color>
                                                          <red>20</red>
                                                          <green>96</green>
                                                          <blue>210</blue>
                                                        </color>
                                                        <property applies_to="node" datatype="xsd:token" ref="style:font_color">#1460d2</property>
                                                      </clade>
                                                    </clade>
                                                  </clade>
                                                </clade>
                                              </clade>
                                              <clade>
                                                <branch_length>0.002773731481</branch_length>
                                                <clade>
                                                  <name>Pseudomonas putida-group8</name>
                                                  <branch_length>0.06868118793</branch_length>
                                                  <color>
                                                    <red>145</red>
                                                    <green>132</green>
                                                    <blue>197</blue>
                                                  </color>
                                                  <clade>
                                                    <name>Pseudomonas_0994 (1 x Pseudomonas putida-group8)</name>
                                                    <branch_length>0.002179494128</branch_length>
                                                    <color>
                                                      <red>145</red>
                                                      <green>132</green>
                                                      <blue>197</blue>
                                                    </color>
                                                    <property applies_to="node" datatype="xsd:token" ref="style:font_color">#9184c5</property>
                                                  </clade>
                                                  <clade>
                                                    <branch_length>0.002341534011</branch_length>
                                                    <color>
                                                      <red>145</red>
                                                      <green>132</green>
                                                      <blue>197</blue>
                                                    </color>
                                                    <clade>
                                                      <name>Pseudomonas_1208 (1 x Pseudomonas putida-group8)</name>
                                                      <branch_length>0.004007900599</branch_length>
                                                      <color>
                                                        <red>145</red>
                                                        <green>132</green>
                                                        <blue>197</blue>
                                                      </color>
                                                      <property applies_to="node" datatype="xsd:token" ref="style:font_color">#9184c5</property>
                                                    </clade>
                                                    <clade>
                                                      <branch_length>0.0005019890377</branch_length>
                                                      <color>
                                                        <red>145</red>
                                                        <green>132</green>
                                                        <blue>197</blue>
                                                      </color>
                                                      <clade>
                                                        <branch_length>0.0001946051634</branch_length>
                                                        <color>
                                                          <red>145</red>
                                                          <green>132</green>
                                                          <blue>197</blue>
                                                        </color>
                                                        <clade>
                                                          <branch_length>0.001282427926</branch_length>
                                                          <color>
                                                            <red>145</red>
                                                            <green>132</green>
                                                            <blue>197</blue>
                                                          </color>
                                                          <clade>
                                                            <name>Pseudomonas_0527 (1 x Pseudomonas putida-group8)</name>
                                                            <branch_length>0.004998758435</branch_length>
                                                            <color>
                                                              <red>145</red>
                                                              <green>132</green>
                                                              <blue>197</blue>
                                                            </color>
                                                            <property applies_to="node" datatype="xsd:token" ref="style:font_color">#9184c5</property>
                                                          </clade>
                                                          <clade>
                                                            <name>Pseudomonas_0669 (1 x Pseudomonas putida-group8)</name>
                                                            <branch_length>0.003137240885</branch_length>
                                                            <color>
                                                              <red>145</red>
                                                              <green>132</green>
                                                              <blue>197</blue>
                                                            </color>
                                                            <property applies_to="node" datatype="xsd:token" ref="style:font_color">#9184c5</property>
                                                          </clade>
                                                        </clade>
                                                        <clade>
                                                          <name>Pseudomonas_1067 (1 x Pseudomonas putida-group8)</name>
                                                          <branch_length>0.005569958594</branch_length>
                                                          <color>
                                                            <red>145</red>
                                                            <green>132</green>
                                                            <blue>197</blue>
                                                          </color>
                                                          <property applies_to="node" datatype="xsd:token" ref="style:font_color">#9184c5</property>
                                                        </clade>
                                                      </clade>
                                                      <clade>
                                                        <branch_length>0.0001623578573</branch_length>
                                                        <color>
                                                          <red>145</red>
                                                          <green>132</green>
                                                          <blue>197</blue>
                                                        </color>
                                                        <clade>
                                                          <name>Pseudomonas_0821 (1 x Pseudomonas putida-group8)</name>
                                                          <branch_length>0.004002769478</branch_length>
                                                          <color>
                                                            <red>145</red>
                                                            <green>132</green>
                                                            <blue>197</blue>
                                                          </color>
                                                          <property applies_to="node" datatype="xsd:token" ref="style:font_color">#9184c5</property>
                                                        </clade>
                                                        <clade>
                                                          <name>Pseudomonas_1315 (1 x Pseudomonas putida-group8)</name>
                                                          <branch_length>0.005488230847</branch_length>
                                                          <color>
                                                            <red>145</red>
                                                            <green>132</green>
                                                            <blue>197</blue>
                                                          </color>
                                                          <property applies_to="node" datatype="xsd:token" ref="style:font_color">#9184c5</property>
                                                        </clade>
                                                      </clade>
                                                    </clade>
                                                  </clade>
                                                </clade>
                                                <clade>
                                                  <name>Pseudomonas japonica-group</name>
                                                  <branch_length>0.01246227324</branch_length>
                                                  <color>
                                                    <red>35</red>
                                                    <green>47</green>
                                                    <blue>235</blue>
                                                  </color>
                                                  <clade>
                                                    <branch_length>0.00682666339</branch_length>
                                                    <color>
                                                      <red>35</red>
                                                      <green>47</green>
                                                      <blue>235</blue>
                                                    </color>
                                                    <clade>
                                                      <name>Pseudomonas_0367 (2 x Pseudomonas japonica-group)</name>
                                                      <branch_length>0.0581634827</branch_length>
                                                      <color>
                                                        <red>35</red>
                                                        <green>47</green>
                                                        <blue>235</blue>
                                                      </color>
                                                      <property applies_to="node" datatype="xsd:token" ref="style:font_color">#232feb</property>
                                                    </clade>
                                                    <clade>
                                                      <branch_length>0.01139632985</branch_length>
                                                      <color>
                                                        <red>35</red>
                                                        <green>47</green>
                                                        <blue>235</blue>
                                                      </color>
                                                      <clade>
                                                        <branch_length>0.04507625476</branch_length>
                                                        <color>
                                                          <red>35</red>
                                                          <green>47</green>
                                                          <blue>235</blue>
                                                        </color>
                                                        <clade>
                                                          <name>Pseudomonas_0150 (1 x Pseudomonas japonica-group)</name>
                                                          <branch_length>0.003826970235</branch_length>
                                                          <color>
                                                            <red>35</red>
                                                            <green>47</green>
                                                            <blue>235</blue>
                                                          </color>
                                                          <property applies_to="node" datatype="xsd:token" ref="style:font_color">#232feb</property>
                                                        </clade>
                                                        <clade>
                                                          <name>Pseudomonas_0890 (1 x Pseudomonas japonica-group)</name>
                                                          <branch_length>0.02205003053</branch_length>
                                                          <color>
                                                            <red>35</red>
                                                            <green>47</green>
                                                            <blue>235</blue>
                                                          </color>
                                                          <property applies_to="node" datatype="xsd:token" ref="style:font_color">#232feb</property>
                                                        </clade>
                                                      </clade>
                                                      <clade>
                                                        <name>Pseudomonas_0969 (1 x Pseudomonas japonica-group)</name>
                                                        <branch_length>0.03654549643</branch_length>
                                                        <color>
                                                          <red>35</red>
                                                          <green>47</green>
                                                          <blue>235</blue>
                                                        </color>
                                                        <property applies_to="node" datatype="xsd:token" ref="style:font_color">#232feb</property>
                                                      </clade>
                                                    </clade>
                                                  </clade>
                                                  <clade>
                                                    <branch_length>0.03821714222</branch_length>
                                                    <color>
                                                      <red>35</red>
                                                      <green>47</green>
                                                      <blue>235</blue>
                                                    </color>
                                                    <clade>
                                                      <name>Pseudomonas_1420 (1 x Pseudomonas japonica-group)</name>
                                                      <branch_length>0.02898435295</branch_length>
                                                      <color>
                                                        <red>35</red>
                                                        <green>47</green>
                                                        <blue>235</blue>
                                                      </color>
                                                      <property applies_to="node" datatype="xsd:token" ref="style:font_color">#232feb</property>
                                                    </clade>
                                                    <clade>
                                                      <name>Pseudomonas_1577 (1 x Pseudomonas japonica-group)</name>
                                                      <branch_length>0.02416664734</branch_length>
                                                      <color>
                                                        <red>35</red>
                                                        <green>47</green>
                                                        <blue>235</blue>
                                                      </color>
                                                      <property applies_to="node" datatype="xsd:token" ref="style:font_color">#232feb</property>
                                                    </clade>
                                                  </clade>
                                                </clade>
                                              </clade>
                                            </clade>
                                            <clade>
                                              <branch_length>0.002292622346</branch_length>
                                              <clade>
                                                <branch_length>0.003350019455</branch_length>
                                                <clade>
                                                  <name>Pseudomonas cremoricolorata</name>
                                                  <branch_length>0.05046852306</branch_length>
                                                  <color>
                                                    <red>179</red>
                                                    <green>228</green>
                                                    <blue>176</blue>
                                                  </color>
                                                  <clade>
                                                    <name>Pseudomonas_0206 (1 x Pseudomonas cremoricolorata)</name>
                                                    <branch_length>0.03927417845</branch_length>
                                                    <color>
                                                      <red>179</red>
                                                      <green>228</green>
                                                      <blue>176</blue>
                                                    </color>
                                                    <property applies_to="node" datatype="xsd:token" ref="style:font_color">#b3e4b0</property>
                                                  </clade>
                                                  <clade>
                                                    <name>Pseudomonas_0383 (1 x Pseudomonas cremoricolorata)</name>
                                                    <branch_length>0.02618081868</branch_length>
                                                    <color>
                                                      <red>179</red>
                                                      <green>228</green>
                                                      <blue>176</blue>
                                                    </color>
                                                    <property applies_to="node" datatype="xsd:token" ref="style:font_color">#b3e4b0</property>
                                                  </clade>
                                                </clade>
                                                <clade>
                                                  <name>Pseudomonas_0849 (1 x Pseudomonas unknown70)</name>
                                                  <branch_length>0.08570441604</branch_length>
                                                  <color>
                                                    <red>90</red>
                                                    <green>201</green>
                                                    <blue>213</blue>
                                                  </color>
                                                  <property applies_to="node" datatype="xsd:token" ref="style:font_color">#5ac9d5</property>
                                                </clade>
                                              </clade>
                                              <clade>
                                                <branch_length>0.001371975057</branch_length>
                                                <clade>
                                                  <name>Pseudomonas guariconensis</name>
                                                  <branch_length>0.008791716769</branch_length>
                                                  <color>
                                                    <red>84</red>
                                                    <green>222</green>
                                                    <blue>153</blue>
                                                  </color>
                                                  <clade>
                                                    <name>Pseudomonas_1033 (1 x Pseudomonas guariconensis)</name>
                                                    <branch_length>0.05774969608</branch_length>
                                                    <color>
                                                      <red>84</red>
                                                      <green>222</green>
                                                      <blue>153</blue>
                                                    </color>
                                                    <property applies_to="node" datatype="xsd:token" ref="style:font_color">#54de99</property>
                                                  </clade>
                                                  <clade>
                                                    <branch_length>0.02362687141</branch_length>
                                                    <color>
                                                      <red>84</red>
                                                      <green>222</green>
                                                      <blue>153</blue>
                                                    </color>
                                                    <clade>
                                                      <branch_length>0.03761338815</branch_length>
                                                      <color>
                                                        <red>84</red>
                                                        <green>222</green>
                                                        <blue>153</blue>
                                                      </color>
                                                      <clade>
                                                        <name>Pseudomonas_0938 (1 x Pseudomonas guariconensis)</name>
                                                        <branch_length>0.001062751631</branch_length>
                                                        <color>
                                                          <red>84</red>
                                                          <green>222</green>
                                                          <blue>153</blue>
                                                        </color>
                                                        <property applies_to="node" datatype="xsd:token" ref="style:font_color">#54de99</property>
                                                      </clade>
                                                      <clade>
                                                        <name>Pseudomonas_1192 (1 x Pseudomonas guariconensis)</name>
                                                        <branch_length>0.0006502483739</branch_length>
                                                        <color>
                                                          <red>84</red>
                                                          <green>222</green>
                                                          <blue>153</blue>
                                                        </color>
                                                        <property applies_to="node" datatype="xsd:token" ref="style:font_color">#54de99</property>
                                                      </clade>
                                                    </clade>
                                                    <clade>
                                                      <branch_length>0.03356141225</branch_length>
                                                      <color>
                                                        <red>84</red>
                                                        <green>222</green>
                                                        <blue>153</blue>
                                                      </color>
                                                      <clade>
                                                        <name>Pseudomonas_0947 (1 x Pseudomonas guariconensis)</name>
                                                        <branch_length>0.01406874042</branch_length>
                                                        <color>
                                                          <red>84</red>
                                                          <green>222</green>
                                                          <blue>153</blue>
                                                        </color>
                                                        <property applies_to="node" datatype="xsd:token" ref="style:font_color">#54de99</property>
                                                      </clade>
                                                      <clade>
                                                        <branch_length>0.006597432308</branch_length>
                                                        <color>
                                                          <red>84</red>
                                                          <green>222</green>
                                                          <blue>153</blue>
                                                        </color>
                                                        <clade>
                                                          <name>Pseudomonas_1229 (3 x Pseudomonas guariconensis)</name>
                                                          <branch_length>0.000486310455</branch_length>
                                                          <color>
                                                            <red>84</red>
                                                            <green>222</green>
                                                            <blue>153</blue>
                                                          </color>
                                                          <property applies_to="node" datatype="xsd:token" ref="style:font_color">#54de99</property>
                                                        </clade>
                                                        <clade>
                                                          <branch_length>0.003062615637</branch_length>
                                                          <color>
                                                            <red>84</red>
                                                            <green>222</green>
                                                            <blue>153</blue>
                                                          </color>
                                                          <clade>
                                                            <name>Pseudomonas_0183 (1 x Pseudomonas guariconensis)</name>
                                                            <branch_length>0.004253202118</branch_length>
                                                            <color>
                                                              <red>84</red>
                                                              <green>222</green>
                                                              <blue>153</blue>
                                                            </color>
                                                            <property applies_to="node" datatype="xsd:token" ref="style:font_color">#54de99</property>
                                                          </clade>
                                                          <clade>
                                                            <name>Pseudomonas_1466 (1 x Pseudomonas guariconensis)</name>
                                                            <branch_length>0.003541798098</branch_length>
                                                            <color>
                                                              <red>84</red>
                                                              <green>222</green>
                                                              <blue>153</blue>
                                                            </color>
                                                            <property applies_to="node" datatype="xsd:token" ref="style:font_color">#54de99</property>
                                                          </clade>
                                                        </clade>
                                                      </clade>
                                                    </clade>
                                                  </clade>
                                                </clade>
                                                <clade>
                                                  <branch_length>0.001623688033</branch_length>
                                                  <clade>
                                                    <name>Pseudomonas_0667 (1 x Pseudomonas unknown69)</name>
                                                    <branch_length>0.07625667751</branch_length>
                                                    <color>
                                                      <red>187</red>
                                                      <green>129</green>
                                                      <blue>53</blue>
                                                    </color>
                                                    <property applies_to="node" datatype="xsd:token" ref="style:font_color">#bb8135</property>
                                                  </clade>
                                                  <clade>
                                                    <branch_length>0.0008241124451</branch_length>
                                                    <clade>
                                                      <name>Pseudomonas unknown53</name>
                                                      <branch_length>0.06948271394</branch_length>
                                                      <color>
                                                        <red>35</red>
                                                        <green>253</green>
                                                        <blue>48</blue>
                                                      </color>
                                                      <clade>
                                                        <name>Pseudomonas_1221 (1 x Pseudomonas unknown53)</name>
                                                        <branch_length>0.01146683749</branch_length>
                                                        <color>
                                                          <red>35</red>
                                                          <green>253</green>
                                                          <blue>48</blue>
                                                        </color>
                                                        <property applies_to="node" datatype="xsd:token" ref="style:font_color">#23fd30</property>
                                                      </clade>
                                                      <clade>
                                                        <name>Pseudomonas_1288 (1 x Pseudomonas unknown53)</name>
                                                        <branch_length>0.01732516289</branch_length>
                                                        <color>
                                                          <red>35</red>
                                                          <green>253</green>
                                                          <blue>48</blue>
                                                        </color>
                                                        <property applies_to="node" datatype="xsd:token" ref="style:font_color">#23fd30</property>
                                                      </clade>
                                                    </clade>
                                                    <clade>
                                                      <branch_length>0.001734230667</branch_length>
                                                      <clade>
                                                        <branch_length>0.003286593826</branch_length>
                                                        <clade>
                                                          <name>Pseudomonas putida-group7</name>
                                                          <branch_length>0.009785322472</branch_length>
                                                          <color>
                                                            <red>214</red>
                                                            <green>164</green>
                                                            <blue>188</blue>
                                                          </color>
                                                          <clade>
                                                            <name>Pseudomonas_0477 (1 x Pseudomonas putida-group7)</name>
                                                            <branch_length>0.07125028968</branch_length>
                                                            <color>
                                                              <red>214</red>
                                                              <green>164</green>
                                                              <blue>188</blue>
                                                            </color>
                                                            <property applies_to="node" datatype="xsd:token" ref="style:font_color">#d6a4bc</property>
                                                          </clade>
                                                          <clade>
                                                            <branch_length>0.05108758807</branch_length>
                                                            <color>
                                                              <red>214</red>
                                                              <green>164</green>
                                                              <blue>188</blue>
                                                            </color>
                                                            <clade>
                                                              <branch_length>0.006532017142</branch_length>
                                                              <color>
                                                                <red>214</red>
                                                                <green>164</green>
                                                                <blue>188</blue>
                                                              </color>
                                                              <clade>
                                                                <name>Pseudomonas_0688 (2 x Pseudomonas putida-group7)</name>
                                                                <branch_length>0.004380139057</branch_length>
                                                                <color>
                                                                  <red>214</red>
                                                                  <green>164</green>
                                                                  <blue>188</blue>
                                                                </color>
                                                                <property applies_to="node" datatype="xsd:token" ref="style:font_color">#d6a4bc</property>
                                                              </clade>
                                                              <clade>
                                                                <name>Pseudomonas_0887 (1 x Pseudomonas putida-group7)</name>
                                                                <branch_length>0.01289786212</branch_length>
                                                                <color>
                                                                  <red>214</red>
                                                                  <green>164</green>
                                                                  <blue>188</blue>
                                                                </color>
                                                                <property applies_to="node" datatype="xsd:token" ref="style:font_color">#d6a4bc</property>
                                                              </clade>
                                                            </clade>
                                                            <clade>
                                                              <name>Pseudomonas_0914 (4 x Pseudomonas putida-group7)</name>
                                                              <branch_length>0.01320754364</branch_length>
                                                              <color>
                                                                <red>214</red>
                                                                <green>164</green>
                                                                <blue>188</blue>
                                                              </color>
                                                              <property applies_to="node" datatype="xsd:token" ref="style:font_color">#d6a4bc</property>
                                                            </clade>
                                                          </clade>
                                                        </clade>
                                                        <clade>
                                                          <branch_length>0.001627029385</branch_length>
                                                          <clade>
                                                            <name>Pseudomonas putida-group6</name>
                                                            <branch_length>0.05371038616</branch_length>
                                                            <color>
                                                              <red>83</red>
                                                              <green>153</green>
                                                              <blue>64</blue>
                                                            </color>
                                                            <clade>
                                                              <branch_length>0.007581081241</branch_length>
                                                              <color>
                                                                <red>83</red>
                                                                <green>153</green>
                                                                <blue>64</blue>
                                                              </color>
                                                              <clade>
                                                                <name>Pseudomonas_0362 (1 x Pseudomonas putida-group6)</name>
                                                                <branch_length>0.0002369650174</branch_length>
                                                                <color>
                                                                  <red>83</red>
                                                                  <green>153</green>
                                                                  <blue>64</blue>
                                                                </color>
                                                                <property applies_to="node" datatype="xsd:token" ref="style:font_color">#539940</property>
                                                              </clade>
                                                              <clade>
                                                                <name>Pseudomonas_0892 (2 x Pseudomonas putida-group6)</name>
                                                                <branch_length>0.004814035259</branch_length>
                                                                <color>
                                                                  <red>83</red>
                                                                  <green>153</green>
                                                                  <blue>64</blue>
                                                                </color>
                                                                <property applies_to="node" datatype="xsd:token" ref="style:font_color">#539940</property>
                                                              </clade>
                                                            </clade>
                                                            <clade>
                                                              <branch_length>0.000831018202</branch_length>
                                                              <color>
                                                                <red>83</red>
                                                                <green>153</green>
                                                                <blue>64</blue>
                                                              </color>
                                                              <clade>
                                                                <branch_length>0.005766834132</branch_length>
                                                                <color>
                                                                  <red>83</red>
                                                                  <green>153</green>
                                                                  <blue>64</blue>
                                                                </color>
                                                                <clade>
                                                                  <branch_length>0.004062590189</branch_length>
                                                                  <color>
                                                                    <red>83</red>
                                                                    <green>153</green>
                                                                    <blue>64</blue>
                                                                  </color>
                                                                  <clade>
                                                                    <name>Pseudomonas_0036 (1 x Pseudomonas putida-group6)</name>
                                                                    <branch_length>0.005888035521</branch_length>
                                                                    <color>
                                                                      <red>83</red>
                                                                      <green>153</green>
                                                                      <blue>64</blue>
                                                                    </color>
                                                                    <property applies_to="node" datatype="xsd:token" ref="style:font_color">#539940</property>
                                                                  </clade>
                                                                  <clade>
                                                                    <name>Pseudomonas_0676 (1 x Pseudomonas putida-group6)</name>
                                                                    <branch_length>-0.0009470353834</branch_length>
                                                                    <color>
                                                                      <red>83</red>
                                                                      <green>153</green>
                                                                      <blue>64</blue>
                                                                    </color>
                                                                    <property applies_to="node" datatype="xsd:token" ref="style:font_color">#539940</property>
                                                                  </clade>
                                                                </clade>
                                                                <clade>
                                                                  <branch_length>0.0008331325371</branch_length>
                                                                  <color>
                                                                    <red>83</red>
                                                                    <green>153</green>
                                                                    <blue>64</blue>
                                                                  </color>
                                                                  <clade>
                                                                    <name>Pseudomonas_0677 (1 x Pseudomonas putida-group6)</name>
                                                                    <branch_length>0.000604650937</branch_length>
                                                                    <color>
                                                                      <red>83</red>
                                                                      <green>153</green>
                                                                      <blue>64</blue>
                                                                    </color>
                                                                    <property applies_to="node" datatype="xsd:token" ref="style:font_color">#539940</property>
                                                                  </clade>
                                                                  <clade>
                                                                    <name>Pseudomonas_0939 (3 x Pseudomonas putida-group6)</name>
                                                                    <branch_length>0.001584348967</branch_length>
                                                                    <color>
                                                                      <red>83</red>
                                                                      <green>153</green>
                                                                      <blue>64</blue>
                                                                    </color>
                                                                    <property applies_to="node" datatype="xsd:token" ref="style:font_color">#539940</property>
                                                                  </clade>
                                                                </clade>
                                                              </clade>
                                                              <clade>
                                                                <branch_length>0.001008312218</branch_length>
                                                                <color>
                                                                  <red>83</red>
                                                                  <green>153</green>
                                                                  <blue>64</blue>
                                                                </color>
                                                                <clade>
                                                                  <name>Pseudomonas_0675 (1 x Pseudomonas putida-group6)</name>
                                                                  <branch_length>0.009503864683</branch_length>
                                                                  <color>
                                                                    <red>83</red>
                                                                    <green>153</green>
                                                                    <blue>64</blue>
                                                                  </color>
                                                                  <property applies_to="node" datatype="xsd:token" ref="style:font_color">#539940</property>
                                                                </clade>
                                                                <clade>
                                                                  <branch_length>0.001385428943</branch_length>
                                                                  <color>
                                                                    <red>83</red>
                                                                    <green>153</green>
                                                                    <blue>64</blue>
                                                                  </color>
                                                                  <clade>
                                                                    <name>Pseudomonas_0689 (1 x Pseudomonas putida-group6)</name>
                                                                    <branch_length>0.007570887916</branch_length>
                                                                    <color>
                                                                      <red>83</red>
                                                                      <green>153</green>
                                                                      <blue>64</blue>
                                                                    </color>
                                                                    <property applies_to="node" datatype="xsd:token" ref="style:font_color">#539940</property>
                                                                  </clade>
                                                                  <clade>
                                                                    <name>Pseudomonas_1399 (1 x Pseudomonas putida-group6)</name>
                                                                    <branch_length>0.01235411223</branch_length>
                                                                    <color>
                                                                      <red>83</red>
                                                                      <green>153</green>
                                                                      <blue>64</blue>
                                                                    </color>
                                                                    <property applies_to="node" datatype="xsd:token" ref="style:font_color">#539940</property>
                                                                  </clade>
                                                                </clade>
                                                              </clade>
                                                            </clade>
                                                          </clade>
                                                          <clade>
                                                            <branch_length>0.001206420362</branch_length>
                                                            <clade>
                                                              <name>Pseudomonas taiwanensis</name>
                                                              <branch_length>0.06773366034</branch_length>
                                                              <color>
                                                                <red>229</red>
                                                                <green>206</green>
                                                                <blue>1</blue>
                                                              </color>
                                                              <clade>
                                                                <name>Pseudomonas_0274 (1 x Pseudomonas taiwanensis)</name>
                                                                <branch_length>0.001028413652</branch_length>
                                                                <color>
                                                                  <red>229</red>
                                                                  <green>206</green>
                                                                  <blue>1</blue>
                                                                </color>
                                                                <property applies_to="node" datatype="xsd:token" ref="style:font_color">#e5ce01</property>
                                                              </clade>
                                                              <clade>
                                                                <branch_length>0.001711639343</branch_length>
                                                                <color>
                                                                  <red>229</red>
                                                                  <green>206</green>
                                                                  <blue>1</blue>
                                                                </color>
                                                                <clade>
                                                                  <branch_length>0.007225769106</branch_length>
                                                                  <color>
                                                                    <red>229</red>
                                                                    <green>206</green>
                                                                    <blue>1</blue>
                                                                  </color>
                                                                  <clade>
                                                                    <name>Pseudomonas_0208 (1 x Pseudomonas taiwanensis)</name>
                                                                    <branch_length>0.008424531668</branch_length>
                                                                    <color>
                                                                      <red>229</red>
                                                                      <green>206</green>
                                                                      <blue>1</blue>
                                                                    </color>
                                                                    <property applies_to="node" datatype="xsd:token" ref="style:font_color">#e5ce01</property>
                                                                  </clade>
                                                                  <clade>
                                                                    <name>Pseudomonas_1319 (1 x Pseudomonas taiwanensis)</name>
                                                                    <branch_length>-0.00344853173</branch_length>
                                                                    <color>
                                                                      <red>229</red>
                                                                      <green>206</green>
                                                                      <blue>1</blue>
                                                                    </color>
                                                                    <property applies_to="node" datatype="xsd:token" ref="style:font_color">#e5ce01</property>
                                                                  </clade>
                                                                </clade>
                                                                <clade>
                                                                  <name>Pseudomonas_1320 (1 x Pseudomonas taiwanensis)</name>
                                                                  <branch_length>0.002452762332</branch_length>
                                                                  <color>
                                                                    <red>229</red>
                                                                    <green>206</green>
                                                                    <blue>1</blue>
                                                                  </color>
                                                                  <property applies_to="node" datatype="xsd:token" ref="style:font_color">#e5ce01</property>
                                                                </clade>
                                                              </clade>
                                                            </clade>
                                                            <clade>
                                                              <branch_length>0.001743663102</branch_length>
                                                              <clade>
                                                                <name>Pseudomonas putida-group5</name>
                                                                <branch_length>0.04554641992</branch_length>
                                                                <color>
                                                                  <red>223</red>
                                                                  <green>74</green>
                                                                  <blue>182</blue>
                                                                </color>
                                                                <clade>
                                                                  <branch_length>0.007476267405</branch_length>
                                                                  <color>
                                                                    <red>223</red>
                                                                    <green>74</green>
                                                                    <blue>182</blue>
                                                                  </color>
                                                                  <clade>
                                                                    <name>Pseudomonas_0015 (1 x Pseudomonas putida-group5)</name>
                                                                    <branch_length>0.01383190323</branch_length>
                                                                    <color>
                                                                      <red>223</red>
                                                                      <green>74</green>
                                                                      <blue>182</blue>
                                                                    </color>
                                                                    <property applies_to="node" datatype="xsd:token" ref="style:font_color">#df4ab6</property>
                                                                  </clade>
                                                                  <clade>
                                                                    <name>Pseudomonas_0491 (1 x Pseudomonas putida-group5)</name>
                                                                    <branch_length>0.02395909652</branch_length>
                                                                    <color>
                                                                      <red>223</red>
                                                                      <green>74</green>
                                                                      <blue>182</blue>
                                                                    </color>
                                                                    <property applies_to="node" datatype="xsd:token" ref="style:font_color">#df4ab6</property>
                                                                  </clade>
                                                                </clade>
                                                                <clade>
                                                                  <name>Pseudomonas_0572 (1 x Pseudomonas putida-group5)</name>
                                                                  <branch_length>0.01307197381</branch_length>
                                                                  <color>
                                                                    <red>223</red>
                                                                    <green>74</green>
                                                                    <blue>182</blue>
                                                                  </color>
                                                                  <property applies_to="node" datatype="xsd:token" ref="style:font_color">#df4ab6</property>
                                                                </clade>
                                                              </clade>
                                                              <clade>
                                                                <branch_length>0.002387518063</branch_length>
                                                                <clade>
                                                                  <branch_length>0.01255728118</branch_length>
                                                                  <clade>
                                                                    <name>Pseudomonas_1421 (1 x Pseudomonas unknown51)</name>
                                                                    <branch_length>0.05537492782</branch_length>
                                                                    <color>
                                                                      <red>79</red>
                                                                      <green>10</green>
                                                                      <blue>222</blue>
                                                                    </color>
                                                                    <property applies_to="node" datatype="xsd:token" ref="style:font_color">#4f0ade</property>
                                                                  </clade>
                                                                  <clade>
                                                                    <branch_length>0.002832280472</branch_length>
                                                                    <clade>
                                                                      <name>Pseudomonas_0016 (1 x Pseudomonas entomophila)</name>
                                                                      <branch_length>0.05561947078</branch_length>
                                                                      <color>
                                                                        <red>232</red>
                                                                        <green>28</green>
                                                                        <blue>205</blue>
                                                                      </color>
                                                                      <property applies_to="node" datatype="xsd:token" ref="style:font_color">#e81ccd</property>
                                                                    </clade>
                                                                    <clade>
                                                                      <name>Pseudomonas mosselii</name>
                                                                      <branch_length>0.007326642051</branch_length>
                                                                      <color>
                                                                        <red>25</red>
                                                                        <green>195</green>
                                                                        <blue>224</blue>
                                                                      </color>
                                                                      <clade>
                                                                        <branch_length>0.01635304093</branch_length>
                                                                        <color>
                                                                          <red>25</red>
                                                                          <green>195</green>
                                                                          <blue>224</blue>
                                                                        </color>
                                                                        <clade>
                                                                          <branch_length>0.003152991645</branch_length>
                                                                          <color>
                                                                            <red>25</red>
                                                                            <green>195</green>
                                                                            <blue>224</blue>
                                                                          </color>
                                                                          <clade>
                                                                            <name>Pseudomonas_0617 (1 x Pseudomonas mosselii)</name>
                                                                            <branch_length>0.02571083419</branch_length>
                                                                            <color>
                                                                              <red>25</red>
                                                                              <green>195</green>
                                                                              <blue>224</blue>
                                                                            </color>
                                                                            <property applies_to="node" datatype="xsd:token" ref="style:font_color">#19c3e0</property>
                                                                          </clade>
                                                                          <clade>
                                                                            <branch_length>0.01257729717</branch_length>
                                                                            <color>
                                                                              <red>25</red>
                                                                              <green>195</green>
                                                                              <blue>224</blue>
                                                                            </color>
                                                                            <clade>
                                                                              <branch_length>0.007801260799</branch_length>
                                                                              <color>
                                                                                <red>25</red>
                                                                                <green>195</green>
                                                                                <blue>224</blue>
                                                                              </color>
                                                                              <clade>
                                                                                <name>Pseudomonas_0924 (1 x Pseudomonas mosselii)</name>
                                                                                <branch_length>0.002047050046</branch_length>
                                                                                <color>
                                                                                  <red>25</red>
                                                                                  <green>195</green>
                                                                                  <blue>224</blue>
                                                                                </color>
                                                                                <property applies_to="node" datatype="xsd:token" ref="style:font_color">#19c3e0</property>
                                                                              </clade>
                                                                              <clade>
                                                                                <branch_length>0.001681882655</branch_length>
                                                                                <color>
                                                                                  <red>25</red>
                                                                                  <green>195</green>
                                                                                  <blue>224</blue>
                                                                                </color>
                                                                                <clade>
                                                                                  <name>Pseudomonas_0866 (1 x Pseudomonas mosselii)</name>
                                                                                  <branch_length>0.003894191235</branch_length>
                                                                                  <color>
                                                                                    <red>25</red>
                                                                                    <green>195</green>
                                                                                    <blue>224</blue>
                                                                                  </color>
                                                                                  <property applies_to="node" datatype="xsd:token" ref="style:font_color">#19c3e0</property>
                                                                                </clade>
                                                                                <clade>
                                                                                  <branch_length>0.0006918692961</branch_length>
                                                                                  <color>
                                                                                    <red>25</red>
                                                                                    <green>195</green>
                                                                                    <blue>224</blue>
                                                                                  </color>
                                                                                  <clade>
                                                                                    <name>Pseudomonas_0326 (1 x Pseudomonas mosselii)</name>
                                                                                    <branch_length>0.003295841627</branch_length>
                                                                                    <color>
                                                                                      <red>25</red>
                                                                                      <green>195</green>
                                                                                      <blue>224</blue>
                                                                                    </color>
                                                                                    <property applies_to="node" datatype="xsd:token" ref="style:font_color">#19c3e0</property>
                                                                                  </clade>
                                                                                  <clade>
                                                                                    <name>Pseudomonas_1081 (1 x Pseudomonas mosselii)</name>
                                                                                    <branch_length>0.004377158359</branch_length>
                                                                                    <color>
                                                                                      <red>25</red>
                                                                                      <green>195</green>
                                                                                      <blue>224</blue>
                                                                                    </color>
                                                                                    <property applies_to="node" datatype="xsd:token" ref="style:font_color">#19c3e0</property>
                                                                                  </clade>
                                                                                </clade>
                                                                              </clade>
                                                                            </clade>
                                                                            <clade>
                                                                              <branch_length>0.007565287873</branch_length>
                                                                              <color>
                                                                                <red>25</red>
                                                                                <green>195</green>
                                                                                <blue>224</blue>
                                                                              </color>
                                                                              <clade>
                                                                                <branch_length>0.00197308464</branch_length>
                                                                                <color>
                                                                                  <red>25</red>
                                                                                  <green>195</green>
                                                                                  <blue>224</blue>
                                                                                </color>
                                                                                <clade>
                                                                                  <name>Pseudomonas_0844 (1 x Pseudomonas mosselii)</name>
                                                                                  <branch_length>0.003136787796</branch_length>
                                                                                  <color>
                                                                                    <red>25</red>
                                                                                    <green>195</green>
                                                                                    <blue>224</blue>
                                                                                  </color>
                                                                                  <property applies_to="node" datatype="xsd:token" ref="style:font_color">#19c3e0</property>
                                                                                </clade>
                                                                                <clade>
                                                                                  <name>Pseudomonas_1034 (1 x Pseudomonas mosselii)</name>
                                                                                  <branch_length>0.003910211846</branch_length>
                                                                                  <color>
                                                                                    <red>25</red>
                                                                                    <green>195</green>
                                                                                    <blue>224</blue>
                                                                                  </color>
                                                                                  <property applies_to="node" datatype="xsd:token" ref="style:font_color">#19c3e0</property>
                                                                                </clade>
                                                                              </clade>
                                                                              <clade>
                                                                                <name>Pseudomonas_1130 (2 x Pseudomonas mosselii)</name>
                                                                                <branch_length>0.006117837969</branch_length>
                                                                                <color>
                                                                                  <red>25</red>
                                                                                  <green>195</green>
                                                                                  <blue>224</blue>
                                                                                </color>
                                                                                <property applies_to="node" datatype="xsd:token" ref="style:font_color">#19c3e0</property>
                                                                              </clade>
                                                                            </clade>
                                                                          </clade>
                                                                        </clade>
                                                                        <clade>
                                                                          <name>Pseudomonas_1401 (1 x Pseudomonas mosselii)</name>
                                                                          <branch_length>0.02494433895</branch_length>
                                                                          <color>
                                                                            <red>25</red>
                                                                            <green>195</green>
                                                                            <blue>224</blue>
                                                                          </color>
                                                                          <property applies_to="node" datatype="xsd:token" ref="style:font_color">#19c3e0</property>
                                                                        </clade>
                                                                      </clade>
                                                                      <clade>
                                                                        <branch_length>0.01918458939</branch_length>
                                                                        <color>
                                                                          <red>25</red>
                                                                          <green>195</green>
                                                                          <blue>224</blue>
                                                                        </color>
                                                                        <clade>
                                                                          <branch_length>0.005061493721</branch_length>
                                                                          <color>
                                                                            <red>25</red>
                                                                            <green>195</green>
                                                                            <blue>224</blue>
                                                                          </color>
                                                                          <clade>
                                                                            <name>Pseudomonas_0576 (1 x Pseudomonas mosselii)</name>
                                                                            <branch_length>0.01904432103</branch_length>
                                                                            <color>
                                                                              <red>25</red>
                                                                              <green>195</green>
                                                                              <blue>224</blue>
                                                                            </color>
                                                                            <property applies_to="node" datatype="xsd:token" ref="style:font_color">#19c3e0</property>
                                                                          </clade>
                                                                          <clade>
                                                                            <branch_length>0.007882595062</branch_length>
                                                                            <color>
                                                                              <red>25</red>
                                                                              <green>195</green>
                                                                              <blue>224</blue>
                                                                            </color>
                                                                            <clade>
                                                                              <name>Pseudomonas_1249 (6 x Pseudomonas mosselii)</name>
                                                                              <branch_length>0.01238118391</branch_length>
                                                                              <color>
                                                                                <red>25</red>
                                                                                <green>195</green>
                                                                                <blue>224</blue>
                                                                              </color>
                                                                              <property applies_to="node" datatype="xsd:token" ref="style:font_color">#19c3e0</property>
                                                                            </clade>
                                                                            <clade>
                                                                              <branch_length>0.008893628605</branch_length>
                                                                              <color>
                                                                                <red>25</red>
                                                                                <green>195</green>
                                                                                <blue>224</blue>
                                                                              </color>
                                                                              <clade>
                                                                                <name>Pseudomonas_1402 (1 x Pseudomonas mosselii)</name>
                                                                                <branch_length>0.003780302359</branch_length>
                                                                                <color>
                                                                                  <red>25</red>
                                                                                  <green>195</green>
                                                                                  <blue>224</blue>
                                                                                </color>
                                                                                <property applies_to="node" datatype="xsd:token" ref="style:font_color">#19c3e0</property>
                                                                              </clade>
                                                                              <clade>
                                                                                <name>Pseudomonas_1427 (1 x Pseudomonas mosselii)</name>
                                                                                <branch_length>0.003727697534</branch_length>
                                                                                <color>
                                                                                  <red>25</red>
                                                                                  <green>195</green>
                                                                                  <blue>224</blue>
                                                                                </color>
                                                                                <property applies_to="node" datatype="xsd:token" ref="style:font_color">#19c3e0</property>
                                                                              </clade>
                                                                            </clade>
                                                                          </clade>
                                                                        </clade>
                                                                        <clade>
                                                                          <branch_length>0.01462725364</branch_length>
                                                                          <color>
                                                                            <red>25</red>
                                                                            <green>195</green>
                                                                            <blue>224</blue>
                                                                          </color>
                                                                          <clade>
                                                                            <name>Pseudomonas_1311 (1 x Pseudomonas mosselii)</name>
                                                                            <branch_length>0.002736171708</branch_length>
                                                                            <color>
                                                                              <red>25</red>
                                                                              <green>195</green>
                                                                              <blue>224</blue>
                                                                            </color>
                                                                            <property applies_to="node" datatype="xsd:token" ref="style:font_color">#19c3e0</property>
                                                                          </clade>
                                                                          <clade>
                                                                            <branch_length>0.005818393081</branch_length>
                                                                            <color>
                                                                              <red>25</red>
                                                                              <green>195</green>
                                                                              <blue>224</blue>
                                                                            </color>
                                                                            <clade>
                                                                              <name>Pseudomonas_0282 (1 x Pseudomonas mosselii)</name>
                                                                              <branch_length>0.003615018912</branch_length>
                                                                              <color>
                                                                                <red>25</red>
                                                                                <green>195</green>
                                                                                <blue>224</blue>
                                                                              </color>
                                                                              <property applies_to="node" datatype="xsd:token" ref="style:font_color">#19c3e0</property>
                                                                            </clade>
                                                                            <clade>
                                                                              <branch_length>0.00159556896</branch_length>
                                                                              <color>
                                                                                <red>25</red>
                                                                                <green>195</green>
                                                                                <blue>224</blue>
                                                                              </color>
                                                                              <clade>
                                                                                <name>Pseudomonas_1408 (1 x Pseudomonas mosselii)</name>
                                                                                <branch_length>0.003086280776</branch_length>
                                                                                <color>
                                                                                  <red>25</red>
                                                                                  <green>195</green>
                                                                                  <blue>224</blue>
                                                                                </color>
                                                                                <property applies_to="node" datatype="xsd:token" ref="style:font_color">#19c3e0</property>
                                                                              </clade>
                                                                              <clade>
                                                                                <name>Pseudomonas_1514 (1 x Pseudomonas mosselii)</name>
                                                                                <branch_length>0.008849718608</branch_length>
                                                                                <color>
                                                                                  <red>25</red>
                                                                                  <green>195</green>
                                                                                  <blue>224</blue>
                                                                                </color>
                                                                                <property applies_to="node" datatype="xsd:token" ref="style:font_color">#19c3e0</property>
                                                                              </clade>
                                                                            </clade>
                                                                          </clade>
                                                                        </clade>
                                                                      </clade>
                                                                    </clade>
                                                                  </clade>
                                                                </clade>
                                                                <clade>
                                                                  <branch_length>0.004772005603</branch_length>
                                                                  <clade>
                                                                    <branch_length>0.009250570089</branch_length>
                                                                    <clade>
                                                                      <name>Pseudomonas putida-group3</name>
                                                                      <branch_length>0.001918364083</branch_length>
                                                                      <color>
                                                                        <red>176</red>
                                                                        <green>247</green>
                                                                        <blue>130</blue>
                                                                      </color>
                                                                      <clade>
                                                                        <name>Pseudomonas_1398 (1 x Pseudomonas putida-group3)</name>
                                                                        <branch_length>0.05422078073</branch_length>
                                                                        <color>
                                                                          <red>176</red>
                                                                          <green>247</green>
                                                                          <blue>130</blue>
                                                                        </color>
                                                                        <property applies_to="node" datatype="xsd:token" ref="style:font_color">#b0f782</property>
                                                                      </clade>
                                                                      <clade>
                                                                        <branch_length>0.0221547801</branch_length>
                                                                        <color>
                                                                          <red>176</red>
                                                                          <green>247</green>
                                                                          <blue>130</blue>
                                                                        </color>
                                                                        <clade>
                                                                          <branch_length>0.02371891588</branch_length>
                                                                          <color>
                                                                            <red>176</red>
                                                                            <green>247</green>
                                                                            <blue>130</blue>
                                                                          </color>
                                                                          <clade>
                                                                            <name>Pseudomonas_1031 (1 x Pseudomonas putida-group3)</name>
                                                                            <branch_length>-0.001350885374</branch_length>
                                                                            <color>
                                                                              <red>176</red>
                                                                              <green>247</green>
                                                                              <blue>130</blue>
                                                                            </color>
                                                                            <property applies_to="node" datatype="xsd:token" ref="style:font_color">#b0f782</property>
                                                                          </clade>
                                                                          <clade>
                                                                            <branch_length>0.004943837877</branch_length>
                                                                            <color>
                                                                              <red>176</red>
                                                                              <green>247</green>
                                                                              <blue>130</blue>
                                                                            </color>
                                                                            <clade>
                                                                              <name>Pseudomonas_0176 (1 x Pseudomonas putida-group3)</name>
                                                                              <branch_length>0.0008579359273</branch_length>
                                                                              <color>
                                                                                <red>176</red>
                                                                                <green>247</green>
                                                                                <blue>130</blue>
                                                                              </color>
                                                                              <property applies_to="node" datatype="xsd:token" ref="style:font_color">#b0f782</property>
                                                                            </clade>
                                                                            <clade>
                                                                              <branch_length>0.0005388890277</branch_length>
                                                                              <color>
                                                                                <red>176</red>
                                                                                <green>247</green>
                                                                                <blue>130</blue>
                                                                              </color>
                                                                              <clade>
                                                                                <branch_length>0.009481823072</branch_length>
                                                                                <color>
                                                                                  <red>176</red>
                                                                                  <green>247</green>
                                                                                  <blue>130</blue>
                                                                                </color>
                                                                                <clade>
                                                                                  <name>Pseudomonas_0345 (2 x Pseudomonas putida-group3)</name>
                                                                                  <branch_length>-0.005843621213</branch_length>
                                                                                  <color>
                                                                                    <red>176</red>
                                                                                    <green>247</green>
                                                                                    <blue>130</blue>
                                                                                  </color>
                                                                                  <property applies_to="node" datatype="xsd:token" ref="style:font_color">#b0f782</property>
                                                                                </clade>
                                                                                <clade>
                                                                                  <name>Pseudomonas_1215 (1 x Pseudomonas putida-group3)</name>
                                                                                  <branch_length>0.01047262177</branch_length>
                                                                                  <color>
                                                                                    <red>176</red>
                                                                                    <green>247</green>
                                                                                    <blue>130</blue>
                                                                                  </color>
                                                                                  <property applies_to="node" datatype="xsd:token" ref="style:font_color">#b0f782</property>
                                                                                </clade>
                                                                              </clade>
                                                                              <clade>
                                                                                <branch_length>0.0002922764979</branch_length>
                                                                                <color>
                                                                                  <red>176</red>
                                                                                  <green>247</green>
                                                                                  <blue>130</blue>
                                                                                </color>
                                                                                <clade>
                                                                                  <branch_length>0.001296513248</branch_length>
                                                                                  <color>
                                                                                    <red>176</red>
                                                                                    <green>247</green>
                                                                                    <blue>130</blue>
                                                                                  </color>
                                                                                  <clade>
                                                                                    <name>Pseudomonas_1289 (1 x Pseudomonas putida-group3)</name>
                                                                                    <branch_length>0.00553431455</branch_length>
                                                                                    <color>
                                                                                      <red>176</red>
                                                                                      <green>247</green>
                                                                                      <blue>130</blue>
                                                                                    </color>
```
