## Supplementary material for "Correcting index databases improves metagenomic studies": File S1: NCBI_Custom70_pre_correction.newick

```
(((((((((((((((((('Clostridium_094 (1 x Clostridium hydrogeniformans)':0.14208,'Clostridium_312 (1 x Clostridium frigidicarnis)':0.09741):0.05413,'Clostridium_182 (2 x Clostridium ventriculi)':0.13431):0.02118,'Clostridium_314 (1 x Clostridium unknown)':0.12597):0.01864,('Clostridium_089 (1 x Clostridium lundense)':0.12669,(('Clostridium_077 (1 x Clostridium botulinum)':0.04012,'Clostridium_141 (2 x Clostridium botulinum)':-0.00789):0.04942,('Clostridium_102 (1 x Clostridium botulinum)':0.01135,('Clostridium_106 (1 x Clostridium botulinum)':0.00607,(('Clostridium_100 (1 x Clostridium botulinum)':0.00482,('Clostridium_101 (1 x Clostridium botulinum)':0.00656,'Clostridium_103 (1 x Clostridium botulinum)':0.01048):0.00204):0.00536,(('Clostridium_099 (1 x Clostridium botulinum)':0.00054,('Clostridium_105 (2 x Clostridium botulinum)':0.00366,('Clostridium_104 (1 x Clostridium botulinum)':0.00284,'Clostridium_107 (1 x Clostridium botulinum)':0.00122):0.01942):0.00723):0.00747,'Clostridium_273 (1 x Clostridium botulinum)':0.01236):0.00222):0.00306):0.01610):0.01272):0.08798):0.00625):0.01203,('Clostridium_095 (1 x Clostridium akagii)':0.16112,('Clostridium_217 (1 x Clostridium pasteurianum, 1 x Clostridium unknown)':0.09416,('Clostridium_245 (1 x Clostridium aurantibutyricum)':0.00452,('Clostridium_243 (2 x Clostridium roseum)':0.01516,'Clostridium_248 (1 x Clostridium felsineum)':0.00231):0.00898):0.10762):0.03650):0.01124):0.01109,'Clostridium_317 (1 x Clostridium grantii)':0.15369):0.04665,'Clostridium_308 (1 x Clostridium septicum)':0.09412):0.03464,((('Clostridium_055 (2 x Clostridium saccharoperbutylacetonicum)':0.03570,'Clostridium_239 (1 x Clostridium saccharoperbutylacetonicum)':-0.01610)'Clostridium saccharoperbutylacetonicum':0.10522,('Clostridium_038 (1 x Clostridium unknown)':-0.04779,'Clostridium_251 (1 x Clostridium unknown)':0.08712):0.15190):0.01013,'Clostridium_279 (1 x Clostridium unknown)':0.08620):0.00687):0.00993,'Clostridium_247 (1 x Clostridium puniceum)':0.08280):0.02065,'Clostridium_260 (1 x Clostridium chromiireducens)':0.06577):0.02737,('Clostridium_284 (1 x Clostridium unknown)':-0.00800,(('Clostridium_244 (1 x Clostridium beijerinckii)':0.00833,('Clostridium_246 (2 x Clostridium beijerinckii)':0.01926,'Clostridium_253 (1 x Clostridium beijerinckii)':0.01073):0.01030):0.01776,('Clostridium_250 (1 x Clostridium beijerinckii)':0.00644,('Clostridium_240 (3 x Clostridium beijerinckii)':0.01262,('Clostridium_272 (1 x Clostridium diolis)':0.00689,(('Clostridium_241 (1 x Clostridium beijerinckii)':0.00720,(('Clostridium_007 (4 x Clostridium beijerinckii)':0.00913,('Clostridium_078 (1 x Clostridium beijerinckii)':0.01488,(('Clostridium_048 (2 x Clostridium beijerinckii)':0.02837,'Clostridium_090 (1 x Clostridium beijerinckii)':0.04834):0.05381,'Clostridium_140 (1 x Clostridium beijerinckii)':-0.04350):0.05925):0.00429):0.00315,'Clostridium_249 (1 x Clostridium beijerinckii)':0.01092):0.00488):0.00764,'Clostridium_287 (1 x Clostridium diolis, 1 x Clostridium unknown)':0.00699):0.00200):0.00446):0.00439):0.00415):0.02793):0.06579):0.01906,'Clostridium_215 (1 x Clostridium beijerinckii)':0.00325):0.13052,('Clostridium_059 (1 x Clostridium unknown)':0.17511,((('Clostridium_156 (1 x Clostridium unknown)':0.12474,('Clostridium_123 (1 x Clostridium unknown)':0.12231,(('Clostridium_225 (1 x Clostridium unknown)':-0.00171,('Clostridium_224 (1 x Clostridium unknown)':-0.05337,('Clostridium_221 (6 x Clostridium unknown)':0.00363,('Clostridium_222 (2 x Clostridium unknown)':-0.00683,('Clostridium_223 (1 x Clostridium unknown)':0.00984,'Clostridium_226 (1 x Clostridium unknown)':0.00249):0.00868):0.01433):0.05906):0.06159):0.00527,'Clostridium_227 (1 x Clostridium unknown)':0.00576):0.12947):0.00656):0.03535,('Clostridium_143 (2 x Clostridium aceticum)':0.07815,'Clostridium_230 (2 x Clostridium formicaceticum)':0.08304):0.10908):0.00826,('Clostridium_083 (1 x Clostridium bornimense)':0.14728,((('Clostridium_023 (1 x Clostridium carboxidivorans)':-0.02622,('Clostridium_034 (2 x Clostridium carboxidivorans)':0.03865,('Clostridium_091 (2 x Clostridium drakei)':0.01747,'Clostridium_150 (1 x Clostridium scatologenes)':0.02178):0.02028):0.03204):0.14003,(('Clostridium_133 (1 x Clostridium tyrobutyricum)':0.00670,('Clostridium_054 (1 x Clostridium tyrobutyricum)':0.00388,('Clostridium_058 (5 x Clostridium tyrobutyricum)':0.00385,('Clostridium_134 (1 x Clostridium tyrobutyricum)':0.00368,'Clostridium_183 (1 x Clostridium tyrobutyricum)':0.00831):0.00075):0.00140):0.00238)'Clostridium tyrobutyricum':0.11118,(('Clostridium_212 (1 x Clostridium ljungdahlii)':0.03096,((('Clostridium_016 (2 x Clostridium ljungdahlii)':0.00945,'Clostridium_069 (4 x Clostridium autoethanogenum)':0.00088):0.00531,'Clostridium_211 (2 x Clostridium coskatii)':0.01699):0.01594,'Clostridium_213 (1 x Clostridium ragsdalei)':0.02626):0.00078):0.10377,'Clostridium_291 (1 x Clostridium luticellarii)':0.11616):0.01510):0.01691):0.01521,(('Clostridium_157 (1 x Clostridium niameyense)':0.12402,(('Clostridium_163 (1 x Clostridium unknown)':0.04652,'Clostridium_252 (1 x Clostridium tepidum, 1 x Clostridium unknown)':0.03864):0.04497,('Clostridium_128 (2 x Clostridium botulinum)':-0.00543,((('Clostridium_014 (4 x Clostridium botulinum)':0.00213,('Clostridium_204 (1 x Clostridium botulinum)':0.00294,('Clostridium_203 (3 x Clostridium botulinum)':0.00056,('Clostridium_084 (2 x Clostridium botulinum)':0.00294,'Clostridium_237 (1 x Clostridium botulinum)':0.00573):0.00276):0.00261):0.00183):0.01465,('Clostridium_011 (1 x Clostridium botulinum)':0.02100,('Clostridium_178 (5 x Clostridium sporogenes)':0.01359,('Clostridium_278 (1 x Clostridium combesii)':0.01065,(((('Clostridium_009 (4 x Clostridium botulinum)':0.00891,'Clostridium_010 (2 x Clostridium botulinum)':0.01061):0.00303,('Clostridium_044 (2 x Clostridium botulinum)':0.00907,'Clostridium_199 (3 x Clostridium botulinum)':0.00934):0.00157):0.00052,('Clostridium_201 (1 x Clostridium botulinum)':0.00593,('Clostridium_139 (1 x Clostridium botulinum)':0.00692,('Clostridium_191 (2 x Clostridium botulinum)':0.00700,('Clostridium_190 (1 x Clostridium botulinum)':0.00665,(('Clostridium_008 (15 x Clostridium botulinum)':0.00486,'Clostridium_264 (1 x Clostridium botulinum)':0.00521):0.00093,('Clostridium_085 (1 x Clostridium botulinum)':0.00369,('Clostridium_269 (1 x Clostridium botulinum)':0.00341,('Clostridium_263 (4 x Clostridium botulinum)':0.00501,'Clostridium_281 (1 x Clostridium botulinum)':0.00237):0.00057):0.00177):0.00187):0.00099):0.00034):0.00052):0.00084):0.00474):0.00029,((('Clostridium_192 (1 x Clostridium botulinum)':0.00633,('Clostridium_161 (3 x Clostridium botulinum)':0.00729,('Clostridium_255 (1 x Clostridium botulinum)':0.00209,'Clostridium_257 (1 x Clostridium botulinum)':0.00369):0.00373):0.00076):0.00075,((('Clostridium_024 (20 x Clostridium botulinum)':0.00311,'Clostridium_232 (1 x Clostridium botulinum)':0.00421):0.00291,('Clostridium_015 (25 x Clostridium botulinum)':0.00292,('Clostridium_202 (2 x Clostridium botulinum)':0.00381,'Clostridium_262 (1 x Clostridium botulinum)':0.00288):0.00128):0.00533):0.00253,('Clostridium_086 (1 x Clostridium botulinum)':0.00663,('Clostridium_256 (1 x Clostridium botulinum)':0.00564,('Clostridium_265 (2 x Clostridium botulinum)':0.00705,'Clostridium_282 (1 x Clostridium botulinum)':0.00335):0.00107):0.00115):0.00088):0.00093):0.00131,'Clostridium_292 (1 x Clostridium botulinum)':0.01079):0.00210):0.00210):0.00052):0.00351):0.00268):0.01248,(('Clostridium_146 (1 x Clostridium sporogenes)':0.00631,('Clostridium_209 (1 x Clostridium sporogenes)':0.00611,('Clostridium_093 (4 x Clostridium sporogenes)':0.00243,((('Clostridium_040 (1 x Clostridium sporogenes)':0.00467,('Clostridium_136 (5 x Clostridium sporogenes, 1 x Clostridium botulinum)':0.00362,'Clostridium_155 (1 x Clostridium sporogenes)':0.00557):0.00110):0.00036,'Clostridium_164 (1 x Clostridium sporogenes)':0.00671):0.00096,'Clostridium_277 (1 x Clostridium sporogenes)':0.00303):0.00068):0.00105):0.00060):0.02003,('Clostridium_235 (1 x Clostridium botulinum)':0.01930,(('Clostridium_233 (1 x Clostridium botulinum)':0.01486,('Clostridium_020 (1 x Clostridium sporogenes)':0.00329,('Clostridium_147 (1 x Clostridium sporogenes)':0.00371,'Clostridium_270 (1 x Clostridium sporogenes)':0.00386):0.00012):0.00842):0.00084,('Clostridium_197 (4 x Clostridium botulinum)':0.01748,'Clostridium_293 (1 x Clostridium botulinum)':0.01162):0.00477):0.00318):0.00607):0.01500):0.02140):0.03332):0.04662):0.02590,((('Clostridium_120 (2 x Clostridium amazonitimonense)':0.10879,('Clostridium_097 (1 x Clostridium algidicarnis)':0.01244,'Clostridium_286 (1 x Clostridium algidicarnis)':0.01503)'Clostridium algidicarnis':0.08656):0.03671,('Clostridium_137 (1 x Clostridium polynesiense)':0.10344,'Clostridium_321 (1 x Clostridium amylolyticum)':0.12694):0.03960):0.00483,((('Clostridium_219 (1 x Clostridium taeniosporum)':0.08214,(('Clostridium_056 (1 x Clostridium botulinum)':-0.01004,('Clostridium_033 (1 x Clostridium botulinum)':0.01365,((('Clostridium_162 (5 x Clostridium botulinum)':0.00272,'Clostridium_195 (2 x Clostridium botulinum)':0.00207):0.00283,'Clostridium_198 (1 x Clostridium botulinum)':0.00780):0.00190,(('Clostridium_189 (1 x Clostridium botulinum)':0.00515,('Clostridium_193 (1 x Clostridium botulinum)':0.00554,('Clostridium_138 (1 x Clostridium botulinum)':0.00458,('Clostridium_013 (3 x Clostridium botulinum)':0.00226,('Clostridium_194 (1 x Clostridium botulinum)':0.00423,('Clostridium_196 (2 x Clostridium botulinum)':0.00426,('Clostridium_266 (1 x Clostridium botulinum)':0.00079,'Clostridium_267 (1 x Clostridium botulinum)':0.00514):0.00546):0.00069):0.00057):0.00066):0.00026):0.00050):0.00025,'Clostridium_268 (1 x Clostridium botulinum)':0.00392):0.00007):0.00403):0.01357):0.03473,('Clostridium_117 (1 x Clostridium botulinum)':-0.00304,('Clostridium_118 (4 x Clostridium botulinum)':0.01294,(('Clostridium_012 (2 x Clostridium botulinum)':0.00558,'Clostridium_051 (1 x Clostridium botulinum)':0.00550):0.00288,'Clostridium_338 (1 x Clostridium unknown)':0.00556):0.00457):0.00869):0.04011):0.02720):0.04609,('Clostridium_288 (1 x Clostridium vincentii)':0.13356,((('Clostridium_076 (1 x Clostridium unknown)':0.09798,((('Clostridium_131 (1 x Clostridium baratii)':-0.02241,('Clostridium_165 (1 x Clostridium baratii)':0.05091,'Clostridium_174 (1 x Clostridium baratii)':-0.01325):0.04657):0.04263,('Clostridium_148 (1 x Clostridium baratii)':0.00605,'Clostridium_238 (1 x Clostridium baratii)':0.00533):0.01214):0.01343,('Clostridium_173 (1 x Clostridium baratii)':-0.00241,'Clostridium_258 (4 x Clostridium baratii)':0.01410):0.01653)'Clostridium baratii':0.06846):0.00977,('Clostridium_061 (1 x Clostridium colicanis)':0.01580,'Clostridium_261 (1 x Clostridium thermobutyricum)':0.01333):0.10166):0.01080,((('Clostridium_154 (1 x Clostridium botulinum)':0.00560,'Clostridium_335 (1 x Clostridium paraputrificum)':0.00764):0.01578,(('Clostridium_169 (1 x Clostridium paraputrificum)':0.00423,('Clostridium_214 (1 x Clostridium paraputrificum)':-0.00345,(('Clostridium_066 (1 x Clostridium paraputrificum)':0.11164,'Clostridium_176 (1 x Clostridium paraputrificum)':-0.10495):0.14860,'Clostridium_334 (1 x Clostridium paraputrificum)':-0.03166):0.04553):0.00623):0.00251,'Clostridium_336 (1 x Clostridium paraputrificum)':0.00734):0.01412):0.10578,(((('Clostridium_121 (1 x Clostridium unknown)':0.06724,'Clostridium_171 (1 x Clostridium disporicum)':0.05961):0.03985,('Clostridium_052 (1 x Clostridium celatum)':0.08553,('Clostridium_168 (1 x Clostridium disporicum)':0.00392,('Clostridium_082 (1 x Clostridium saudiense)':0.00431,'Clostridium_172 (1 x Clostridium disporicum)':0.00144):0.00216):0.08448):0.01558):0.01970,(('Clostridium_275 (3 x Clostridium chauvoei)':0.09813,'Clostridium_311 (1 x Clostridium gasigenes)':0.13152):0.00492,('Clostridium_305 (1 x Clostridium nigeriense)':0.08968,(('Clostridium_064 (1 x Clostridium sartagoforme)':0.00918,'Clostridium_151 (1 x Clostridium unknown)':0.00897):0.07306,('Clostridium_021 (1 x Clostridium unknown)':0.00034,('Clostridium_330 (1 x Clostridium tertium)':0.00377,'Clostridium_333 (1 x Clostridium tertium)':0.00400)'Clostridium tertium':0.00316):0.07075):0.01812):0.02079):0.00814):0.00275,('Clostridium_231 (1 x Clostridium estertheticum)':0.16126,((('Clostridium_180 (3 x Clostridium neonatale)':0.11301,(('Clostridium_179 (3 x Clostridium butyricum)':0.00624,('Clostridium_065 (1 x Clostridium butyricum)':0.00550,('Clostridium_144 (1 x Clostridium butyricum)':0.00482,('Clostridium_142 (1 x Clostridium butyricum)':0.00347,('Clostridium_149 (4 x Clostridium unknown)':0.00449,('Clostridium_057 (1 x Clostridium butyricum)':0.00668,(('Clostridium_062 (1 x Clostridium butyricum)':0.00547,'Clostridium_181 (1 x Clostridium butyricum)':0.00631):0.00007,'Clostridium_228 (1 x Clostridium unknown)':0.00464):0.00130):0.00072):0.00117):0.00150):0.00074):0.00050):0.00144,('Clostridium_026 (2 x Clostridium butyricum)':0.00369,('Clostridium_234 (1 x Clostridium butyricum)':-0.07419,('Clostridium_068 (1 x Clostridium butyricum)':-0.01575,('Clostridium_129 (2 x Clostridium butyricum)':0.02204,'Clostridium_285 (1 x Clostridium unknown)':0.00614):0.02945):0.11285):0.08138):0.00710):0.09921):0.01206,(('Clostridium_075 (7 x Clostridium saccharobutylicum)':0.03216,'Clostridium_242 (1 x Clostridium saccharobutylicum)':0.01005)'Clostridium saccharobutylicum':0.09287,'Clostridium_313 (1 x Clostridium uliginosum)':0.10124):0.00710):0.01573,(('Clostridium_074 (1 x Clostridium intestinale)':0.02587,'Clostridium_319 (1 x Clostridium intestinale)':0.01908)'Clostridium intestinale':0.11524,('Clostridium_017 (1 x Clostridium cellulovorans)':0.16534,('Clostridium_170 (1 x Clostridium ventriculi)':0.12035,('Clostridium_320 (1 x Clostridium cavendishii)':0.13195,(('Clostridium_208 (1 x Clostridium tepidiprofundi)':0.15113,((('Clostridium_159 (2 x Clostridium homopropionicum)':0.13585,(('Clostridium_002 (9 x Clostridium acetobutylicum, 1 x Clostridium unknown)':0.02816,'Clostridium_130 (1 x Clostridium acetobutylicum)':-0.00821):0.16888,('Clostridium_210 (2 x Clostridium magnum)':0.13155,('Clostridium_004 (2 x Clostridium kluyveri)':-0.00823,'Clostridium_236 (1 x Clostridium kluyveri)':0.05827)'Clostridium kluyveri':0.16180):0.01399):0.00477):0.02495,(('Clostridium_207 (1 x Clostridium colicanis)':-0.00428,'Clostridium_290 (1 x Clostridium thermopalmarium)':0.01039):0.09440,'Clostridium_318 (1 x Clostridium collagenovorans)':0.16014):0.01486):0.00804,((('Clostridium_037 (19 x Clostridium botulinum)':0.02420,('Clostridium_111 (2 x Clostridium botulinum)':0.00580,'Clostridium_125 (3 x Clostridium botulinum)':0.00215):0.02379):0.03865,('Clostridium_110 (1 x Clostridium unknown)':0.01032,('Clostridium_108 (2 x Clostridium haemolyticum)':-0.09522,('Clostridium_109 (2 x Clostridium novyi)':0.01676,'Clostridium_127 (7 x Clostridium botulinum)':0.06808):0.09138):0.11160):0.01048):0.05725,((('Clostridium_006 (2 x Clostridium novyi)':0.00325,(('Clostridium_112 (1 x Clostridium botulinum)':0.00335,'Clostridium_113 (2 x Clostridium novyi)':0.00326):0.00085,'Clostridium_114 (1 x Clostridium novyi)':0.00284):0.00078):0.01594,'Clostridium_124 (1 x Clostridium novyi)':0.01581):0.01736,('Clostridium_126 (1 x Clostridium novyi)':0.02655,('Clostridium_025 (1 x Clostridium botulinum)':0.00871,('Clostridium_098 (1 x Clostridium botulinum)':-0.00230,'Clostridium_325 (1 x Clostridium massiliodielmoense)':0.00744):0.00772):0.00435):0.04532):0.03470):0.02216):0.01916):0.00677,('Clostridium_316 (1 x Clostridium fallax)':0.11565,(('Clostridium_167 (1 x Clostridium unknown)':0.13840,'Clostridium_307 (1 x Clostridium mediterraneense)':0.08653):0.03695,('Clostridium_276 (1 x Clostridium perfringens)':0.01909,(('Clostridium_271 (2 x Clostridium perfringens)':0.00864,('Clostridium_031 (1 x Clostridium perfringens)':0.00712,('Clostridium_295 (1 x Clostridium perfringens)':0.00615,('Clostridium_175 (1 x Clostridium perfringens)':0.00655,('Clostridium_027 (2 x Clostridium perfringens)':0.01287,(('Clostridium_041 (1 x Clostridium perfringens)':0.00756,('Clostridium_032 (2 x Clostridium perfringens)':0.01011,'Clostridium_045 (1 x Clostridium perfringens)':0.00850):0.00064):0.00146,('Clostridium_294 (1 x Clostridium perfringens)':0.00467,('Clostridium_299 (1 x Clostridium perfringens)':0.00384,('Clostridium_301 (1 x Clostridium perfringens)':0.00503,('Clostridium_300 (2 x Clostridium perfringens)':0.00566,('Clostridium_177 (11 x Clostridium perfringens)':0.00487,('Clostridium_028 (1 x Clostridium perfringens)':0.00460,('Clostridium_003 (1 x Clostridium perfringens)':0.00165,('Clostridium_206 (26 x Clostridium perfringens)':0.01832,('Clostridium_005 (1 x Clostridium perfringens)':0.00488,(('Clostridium_153 (1 x Clostridium perfringens)':0.00588,('Clostridium_079 (1 x Clostridium perfringens)':0.00699,('Clostridium_188 (1 x Clostridium perfringens)':0.02543,('Clostridium_229 (1 x Clostridium perfringens)':0.00877,('Clostridium_254 (1 x Clostridium perfringens)':0.00590,('Clostridium_274 (1 x Clostridium perfringens)':0.00624,('Clostridium_298 (1 x Clostridium perfringens)':0.00543,('Clostridium_296 (2 x Clostridium perfringens)':0.00591,('Clostridium_030 (1 x Clostridium perfringens)':0.00563,('Clostridium_205 (6 x Clostridium perfringens)':-0.00421,('Clostridium_029 (1 x Clostridium perfringens)':-0.05408,('Clostridium_297 (1 x Clostridium perfringens)':-0.00303,(('Clostridium_166 (5 x Clostridium perfringens)':0.00407,'Clostridium_302 (1 x Clostridium perfringens)':0.01486):0.00899,'Clostridium_303 (1 x Clostridium perfringens)':0.00063):0.01626):0.07801):0.08203):0.01489):0.00381):0.00304):0.00219):0.00097):0.00169):0.00067):0.00042):0.00031):0.00229,'Clostridium_339 (1 x Clostridium perfringens)':0.00516):0.00067):0.00455):0.00459):0.01023):0.00548):0.00114):0.00090):0.00116):0.00246):0.00100):0.00075):0.00031):0.00119):0.00081):0.00104):0.00078,'Clostridium_340 (1 x Clostridium perfringens)':0.00594):0.01199)'Clostridium perfringens':0.08206):0.01779):0.00833):0.00827):0.00217):0.00524):0.00261):0.00592):0.00442):0.00358):0.00211):0.00356):0.01060):0.00391):0.00635,('Clostridium_152 (1 x Clostridium cylindrosporum)':0.17703,((((('Clostridium_050 (1 x Clostridium tunisiense)':0.05951,'Clostridium_070 (1 x Clostridium unknown)':0.09380):0.06969,('Clostridium_115 (1 x Clostridium sulfidigenes)':0.11480,'Clostridium_119 (2 x Clostridium unknown)':0.12992):0.00903):0.00742,('Clostridium_088 (1 x Clostridium ihumii)':0.10019,('Clostridium_135 (2 x Clostridium argentinense)':0.13651,('Clostridium_049 (1 x Clostridium senegalense)':0.03170,'Clostridium_200 (1 x Clostridium unknown)':0.01331):0.08149):0.00762):0.01649):0.00925,('Clostridium_116 (1 x Clostridium unknown)':0.14906,('Clostridium_067 (2 x Clostridium cadaveris)':0.01710,'Clostridium_332 (1 x Clostridium cadaveris)':-0.01167)'Clostridium cadaveris':0.16260):0.00607):0.00481,(('Clostridium_160 (1 x Clostridium unknown)':0.15259,(('Clostridium_053 (7 x Clostridium pasteurianum)':0.07973,('Clostridium_043 (1 x Clostridium arbusti)':0.06730,'Clostridium_063 (1 x Clostridium pasteurianum)':0.09984):0.01682):0.03713,'Clostridium_324 (1 x Clostridium acidisoli)':0.12247):0.00654):0.02072,(('Clostridium_220 (1 x Clostridium acetireducens)':0.12183,((('Clostridium_259 (1 x Clostridium oryzae)':0.15293,('Clostridium_092 (1 x Clostridium tetanomorphum)':0.09607,'Clostridium_289 (1 x Clostridium liquoris)':0.08819):0.02664):0.00760,'Clostridium_329 (1 x Clostridium peptidivorans)':0.12972):0.00462,((('Clostridium_001 (7 x Clostridium tetani)':0.00447,'Clostridium_122 (2 x Clostridium tetani)':0.00566):0.01240,'Clostridium_132 (2 x Clostridium tetani)':0.01678)'Clostridium tetani':0.04914,('Clostridium_327 (1 x Clostridium cochlearium)':0.00444,('Clostridium_310 (1 x Clostridium cochlearium)':0.00347,'Clostridium_331 (1 x Clostridium cochlearium)':0.00817):0.00139)'Clostridium cochlearium':0.05361):0.06335):0.00927):0.00418,('Clostridium_323 (1 x Clostridium unknown)':0.09474,('Clostridium_309 (1 x Clostridium unknown)':0.10139,('Clostridium_218 (2 x Clostridium unknown)':0.10564,'Ruminiclostridium_1 (10 x Ruminiclostridium thermocellum)':0.07158):0.07079):0.03115):0.03754):0.00065):0.00420):0.00414):0.00221):0.00394):0.00679):0.00334):0.00560):0.00551):0.01405):0.00481):0.01913,((('Eubacterium_13 (1 x Eubacterium unknown)':0.15046,('Eubacterium_03 (1 x Eubacterium saphenum)':0.16738,(('Eubacterium_04 (1 x Eubacterium infirmum)':0.07889,'Eubacterium_12 (2 x Eubacterium sulci)':0.06738):0.05869,('Eubacterium_09 (1 x Eubacterium brachy)':0.14320,('Eubacterium_10 (1 x Eubacterium nodatum)':0.10330,'Eubacterium_19 (1 x Eubacterium unknown)':0.10934):0.02975):0.01229):0.01016):0.00854):0.02566,(('Eubacterium_28 (1 x Eubacterium barkeri)':0.04667,'Eubacterium_29 (1 x Eubacterium aggregans)':0.03343):0.12709,((('Eubacterium_18 (1 x Eubacterium limosum)':0.00708,'Eubacterium_22 (1 x Eubacterium unknown)':0.00898):0.00190,'Eubacterium_26 (1 x Eubacterium limosum)':0.00481):0.03945,('Eubacterium_15 (2 x Eubacterium limosum)':0.02931,('Eubacterium_01 (1 x Eubacterium callanderi, 1 x Eubacterium limosum)':0.00241,'Eubacterium_32 (1 x Eubacterium callanderi)':0.01541):0.02290):0.02742):0.08734):0.04641):0.00821,(('Lachnoclostridium_13 (1 x Lachnoclostridium unknown)':0.04719,'Lachnoclostridium_14 (1 x Lachnoclostridium unknown)':0.05601):0.13669,(('Clostridium_035 (1 x Clostridium unknown)':0.14858,('Dorea_12 (1 x Dorea unknown)':0.12294,'Eubacterium_05 (2 x Eubacterium unknown)':0.11554):0.04194):0.02495,('Lachnoclostridium_05 (1 x Lachnoclostridium unknown)':0.14234,(((('Anaerostipes_01 (1 x Anaerostipes caccae)':0.01050,'Anaerostipes_02 (1 x Anaerostipes caccae)':0.00680)'Anaerostipes caccae':0.03023,'Anaerostipes_13 (1 x Anaerostipes unknown)':0.04332):0.09413,(('Anaerostipes_10 (1 x Anaerostipes unknown)':0.11304,'Anaerostipes_11 (1 x Anaerostipes unknown)':0.10413):0.01615,('Anaerostipes_05 (1 x Anaerostipes hadrus)':0.06651,('Anaerostipes_07 (1 x Anaerostipes hadrus)':-0.01253,('Anaerostipes_03 (1 x Anaerostipes hadrus)':0.00627,((((('Anaerostipes_04 (1 x Anaerostipes hadrus)':0.00623,'Anaerostipes_06 (1 x Anaerostipes hadrus)':0.01748):0.00631,'Anaerostipes_08 (1 x Anaerostipes hadrus)':0.00218):0.00647,'Anaerostipes_09 (1 x Anaerostipes hadrus)':0.00862):0.00418,'Anaerostipes_12 (1 x Anaerostipes hadrus)':0.00622):0.00779,'Clostridium_019 (1 x Clostridium unknown)':0.00004):0.01185):0.02093):0.05758):0.06328):0.02208):0.01124,((('Blautia_03 (1 x Blautia hydrogenotrophica)':0.00164,'Blautia_15 (1 x Blautia hydrogenotrophica)':0.00506)'Blautia hydrogenotrophica':0.13974,('Eubacterium_21 (1 x Eubacterium unknown)':0.11165,'Lachnoclostridium_06 (1 x Lachnoclostridium unknown)':0.14807):0.01548):0.00846,((((('Butyrivibrio_42 (1 x Butyrivibrio fibrisolvens)':0.01294,('Butyrivibrio_49 (1 x Butyrivibrio unknown)':0.01600,('Butyrivibrio_28 (1 x Butyrivibrio fibrisolvens)':0.01289,(('Butyrivibrio_14 (1 x Butyrivibrio fibrisolvens)':-0.06040,((('Butyrivibrio_08 (1 x Butyrivibrio fibrisolvens)':0.01967,'Butyrivibrio_09 (1 x Butyrivibrio fibrisolvens)':0.01709):0.01067,'Butyrivibrio_21 (1 x Butyrivibrio fibrisolvens)':0.00021):0.01732,'Butyrivibrio_22 (1 x Butyrivibrio fibrisolvens)':0.01639):0.06899):0.07403,'Butyrivibrio_50 (1 x Butyrivibrio fibrisolvens)':0.01616):0.00193):0.00572):0.00157):0.04881,'Butyrivibrio_55 (1 x Butyrivibrio fibrisolvens)':0.07629):0.02662,('Butyrivibrio_39 (1 x Butyrivibrio unknown)':0.08489,((('Butyrivibrio_43 (1 x Butyrivibrio hungatei)':0.04184,('Butyrivibrio_32 (1 x Butyrivibrio unknown)':0.08433,(('Butyrivibrio_35 (1 x Butyrivibrio unknown)':-0.00313,('Butyrivibrio_23 (1 x Butyrivibrio hungatei)':0.03851,'Butyrivibrio_36 (1 x Butyrivibrio unknown)':-0.02146):0.04197):0.01975,'Butyrivibrio_53 (1 x Butyrivibrio unknown)':0.03788):0.02159):0.00751):0.04144,'Butyrivibrio_54 (1 x Butyrivibrio unknown)':0.10086):0.00918,('Butyrivibrio_38 (1 x Butyrivibrio unknown)':0.12089,(('Butyrivibrio_30 (1 x Butyrivibrio unknown)':0.07357,('Butyrivibrio_34 (1 x Butyrivibrio proteoclasticus)':0.10085,('Butyrivibrio_33 (1 x Butyrivibrio unknown)':0.07759,(('Butyrivibrio_05 (1 x Butyrivibrio unknown)':0.06903,(('Butyrivibrio_10 (1 x Butyrivibrio unknown)':-0.00781,'Butyrivibrio_13 (1 x Butyrivibrio unknown)':0.05670):0.02593,'Butyrivibrio_26 (1 x Butyrivibrio unknown)':0.00594):0.05667):0.01896,((('Butyrivibrio_18 (1 x Butyrivibrio unknown)':0.03687,('Butyrivibrio_17 (1 x Butyrivibrio unknown)':0.00733,'Butyrivibrio_19 (1 x Butyrivibrio unknown)':0.01468):0.05339):0.04268,(('Butyrivibrio_12 (1 x Butyrivibrio unknown)':0.02936,'Butyrivibrio_15 (1 x Butyrivibrio unknown)':-0.01403):0.09447,((('Butyrivibrio_16 (1 x Butyrivibrio unknown)':0.07375,('Butyrivibrio_11 (1 x Butyrivibrio unknown)':0.07972,('Butyrivibrio_20 (1 x Butyrivibrio unknown)':0.02722,'Butyrivibrio_37 (1 x Butyrivibrio unknown)':-0.01292):0.11145):0.01525):0.00558,'Butyrivibrio_40 (1 x Butyrivibrio unknown)':0.07984):0.00455,('Butyrivibrio_46 (1 x Butyrivibrio unknown)':0.01356,('Butyrivibrio_24 (1 x Butyrivibrio unknown)':-0.01703,('Butyrivibrio_06 (1 x Butyrivibrio unknown)':0.01006,'Butyrivibrio_48 (1 x Butyrivibrio unknown)':0.00949):0.02449):0.03806):0.06736):0.00273):0.00474):0.01143,('Butyrivibrio_04 (1 x Butyrivibrio unknown)':0.07479,((('Butyrivibrio_27 (1 x Butyrivibrio unknown)':0.11229,'Butyrivibrio_29 (1 x Butyrivibrio unknown)':0.13798):0.02438,(('Butyrivibrio_01 (1 x Butyrivibrio proteoclasticus)':-0.00284,'Butyrivibrio_31 (1 x Butyrivibrio proteoclasticus)':0.02979):0.06202,(('Butyrivibrio_25 (1 x Butyrivibrio unknown)':0.02837,'Butyrivibrio_44 (1 x Butyrivibrio unknown)':0.01529):0.05810,('Butyrivibrio_07 (1 x Butyrivibrio unknown)':0.10611,'Butyrivibrio_51 (1 x Butyrivibrio unknown)':0.06871):0.02523):0.02425):0.01386):0.00410,(('Butyrivibrio_03 (1 x Butyrivibrio unknown)':0.03009,'Butyrivibrio_47 (1 x Butyrivibrio unknown)':0.02265):0.06363,'Butyrivibrio_52 (1 x Butyrivibrio proteoclasticus)':0.00174):0.08810):0.02492):0.01309):0.01907):0.00910):0.00420):0.01412):0.00838,('Butyrivibrio_41 (1 x Butyrivibrio hungatei)':-0.01932,('Butyrivibrio_45 (1 x Butyrivibrio unknown)':0.00875,'Butyrivibrio_56 (1 x Butyrivibrio hungatei)':0.05735):0.06687):0.10927):0.00766):0.01170):0.02270):0.03805):0.02711,('Eubacterium_27 (1 x Eubacterium oxidoreducens)':0.16134,(('Eubacterium_24 (3 x Eubacterium ruminantium)':0.09310,'Eubacterium_30 (1 x Eubacterium ruminantium)':0.10512)'Eubacterium ruminantium':0.05910,'Eubacterium_33 (1 x Eubacterium uniforme)':0.13779):0.00874):0.01188):0.03094,(('Ruminococcus_01 (1 x Ruminococcus torques)':0.11043,(('Ruminococcus_04 (2 x Ruminococcus gnavus)':0.00582,'Ruminococcus_13 (1 x Ruminococcus gnavus)':0.00367):0.01746,'Ruminococcus_15 (1 x Ruminococcus gnavus)':0.01392)'Ruminococcus gnavus':0.09413):0.01448,(('Clostridium_306 (1 x Clostridium unknown)':0.04398,'Dorea_07 (1 x Dorea unknown)':0.05776):0.10600,((('Clostridium_315 (1 x Clostridium unknown)':0.12979,'Lachnoclostridium_04 (1 x Lachnoclostridium unknown)':0.09783):0.01467,(('Lachnoclostridium_09 (1 x Lachnoclostridium unknown)':0.08395,'Lachnoclostridium_10 (1 x Lachnoclostridium unknown)':0.06180):0.04488,(('Lachnoclostridium_08 (1 x Lachnoclostridium unknown)':0.07113,(('Eubacterium_20 (1 x Eubacterium unknown)':0.06120,(('Blautia_21 (1 x Blautia unknown)':0.01275,'Blautia_22 (1 x Blautia unknown)':0.00669):0.06979,'Lachnoclostridium_07 (1 x Lachnoclostridium unknown)':0.08814):0.02167):0.02358,('Blautia_20 (1 x Blautia unknown)':0.09201,'Lachnoclostridium_12 (1 x Lachnoclostridium unknown)':0.07561):0.00947):0.01310):0.01789,('Eubacterium_14 (1 x Eubacterium unknown)':0.05936,('Lachnoclostridium_11 (1 x Lachnoclostridium unknown)':0.04666,'Lachnoclostridium_16 (1 x Lachnoclostridium phocaeense)':0.05886):0.00175):0.03336):0.02001):0.01113):0.00671,('Clostridium_283 (1 x Clostridium unknown)':0.16575,(('Blautia_25 (1 x Blautia unknown)':0.08908,('Blautia_29 (1 x Blautia unknown)':0.09889,('Ruminococcus_02 (1 x Ruminococcus lactaris)':-0.00569,'Ruminococcus_12 (1 x Ruminococcus lactaris)':0.01847)'Ruminococcus lactaris':0.11453):0.00662):0.01150,(('Lachnoclostridium_17 (1 x Lachnoclostridium edouardi)':0.13196,(('Clostridium_022 (1 x Clostridium unknown)':0.08460,('Butyrivibrio_02 (1 x Butyrivibrio crossotus)':0.11777,('Lactobacillus_735 (1 x Lactobacillus rogosae)':0.10001,(('Clostridium_018 (1 x Clostridium unknown)':0.08642,('Coprococcus_01 (1 x Coprococcus eutactus)':0.05522,('Coprococcus_07 (1 x Coprococcus eutactus)':0.00334,('Coprococcus_09 (1 x Coprococcus eutactus)':0.00525,('Coprococcus_05 (1 x Coprococcus eutactus)':0.00535,'Coprococcus_11 (1 x Coprococcus eutactus)':0.00805):0.00180):0.00114):0.04568)'Coprococcus eutactus':0.05667):0.02185,(('Eubacterium_02 (1 x Eubacterium ventriosum)':0.08667,'Roseburia_03 (1 x Roseburia hominis)':0.05768):0.02442,((((('Coprococcus_02 (1 x Coprococcus comes)':0.00788,('Coprococcus_06 (1 x Coprococcus comes)':0.00218,('Coprococcus_08 (1 x Coprococcus comes)':0.00847,('Coprococcus_10 (1 x Coprococcus comes)':0.00923,'Coprococcus_12 (1 x Coprococcus comes)':0.00551):0.00122):0.00320):0.00625)'Coprococcus comes':0.07092,(('Dorea_02 (1 x Dorea formicigenerans)':-0.00173,(('Dorea_03 (1 x Dorea formicigenerans)':-0.05307,'Dorea_05 (1 x Dorea unknown)':0.07213):0.06172,'Dorea_13 (1 x Dorea unknown)':0.00786):0.02414):0.08740,(('Eubacterium_08 (1 x Eubacterium ramulus)':0.01148,'Eubacterium_17 (1 x Eubacterium ramulus)':0.00445):0.05274,'Eubacterium_23 (1 x Eubacterium ramulus)':0.08175)'Eubacterium ramulus':0.02572):0.00770):0.00477,(('Roseburia_05 (1 x Roseburia faecis)':0.00200,'Roseburia_08 (1 x Roseburia faecis)':0.01717)'Roseburia faecis':0.06039,(('Roseburia_01 (1 x Roseburia intestinalis)':0.00574,'Roseburia_06 (1 x Roseburia intestinalis)':0.01083)'Roseburia intestinalis':0.09597,('Roseburia_07 (1 x Roseburia inulinivorans)':0.01007,(('Roseburia_02 (1 x Roseburia inulinivorans)':0.08056,'Roseburia_04 (1 x Roseburia inulinivorans)':-0.05684):0.07049,'Roseburia_09 (1 x Roseburia inulinivorans)':0.01147):0.00208)'Roseburia inulinivorans':0.06617):0.03010):0.02465):0.00343,((('Blautia_11 (1 x Blautia obeum)':-0.00077,('Blautia_01 (1 x Blautia obeum)':0.00368,'Blautia_16 (1 x Blautia obeum)':0.01525):0.00929):0.08903,('Blautia_06 (1 x Blautia unknown)':0.00809,('Blautia_18 (1 x Blautia massiliensis)':-0.01117,('Blautia_26 (1 x Blautia unknown)':-0.01368,'Blautia_28 (1 x Blautia unknown)':0.03511):0.04516):0.02101):0.07595):0.00516,('Blautia_27 (1 x Blautia unknown)':0.00586,('Blautia_10 (1 x Blautia obeum)':0.00564,((('Blautia_13 (1 x Blautia wexlerae)':0.00579,('Blautia_12 (1 x Blautia wexlerae)':0.00583,(('Blautia_05 (1 x Blautia wexlerae)':-0.01534,'Blautia_07 (1 x Blautia wexlerae)':0.04941):0.09438,'Blautia_14 (1 x Blautia obeum)':-0.04729):0.06912):0.01271):0.01606,'Blautia_17 (1 x Blautia obeum)':-0.00131):0.01407,'Ruminococcus_03 (1 x Ruminococcus unknown)':0.00960):0.00626):0.00498):0.08370):0.02242):0.00525,((('Dorea_06 (1 x Dorea longicatena)':0.10059,'Dorea_09 (1 x Dorea longicatena)':-0.06727):0.12721,('Dorea_01 (1 x Dorea longicatena)':0.00090,('Dorea_10 (1 x Dorea longicatena)':0.00708,('Dorea_08 (1 x Dorea longicatena)':0.00640,'Dorea_11 (1 x Dorea longicatena)':0.00784):0.00196):0.00487):0.02791)'Dorea longicatena':0.05711,'Ruminococcus_27 (1 x Ruminococcus faecis)':0.08071):0.00452):0.00563):0.01094):0.00931):0.00211):0.01562):0.01026,(('Clostridium_187 (1 x Clostridium unknown)':0.11555,(('Clostridium_039 (1 x Clostridium unknown)':0.00284,'Clostridium_280 (1 x Clostridium unknown)':0.00744):0.10888,('Clostridium_145 (1 x Clostridium unknown)':0.11806,('Clostridium_186 (1 x Clostridium unknown)':-0.00033,'Lachnoclostridium_03 (1 x Lachnoclostridium unknown)':0.01982):0.08050):0.03180):0.02424):0.00791,(('Blautia_08 (1 x Blautia schinkii)':0.10799,'Ruminococcus_10 (1 x Ruminococcus gauvreauii)':0.06028):0.08729,((('Blautia_02 (2 x Blautia hansenii)':0.05330,'Blautia_30 (1 x Blautia unknown)':0.04873):0.06841,('Coprococcus_03 (1 x Coprococcus unknown)':0.01416,'Coprococcus_04 (1 x Coprococcus unknown)':0.00633):0.10101):0.01198,((((('Clostridium_060 (1 x Clostridium unknown)':0.05332,('Dorea_04 (1 x Dorea unknown)':0.07111,'Eubacterium_06 (1 x Eubacterium plexicaudatum)':0.08103):0.03422):0.05563,'Eubacterium_07 (1 x Eubacterium unknown)':0.10790):0.03027,(('Clostridium_184 (1 x Clostridium unknown)':0.12118,('Clostridium_036 (1 x Clostridium unknown)':0.06921,'Eubacterium_16 (1 x Eubacterium unknown)':0.08928):0.06015):0.01482,('Clostridium_072 (1 x Clostridium unknown)':0.15910,((('Blautia_04 (2 x Blautia producta)':0.06280,('Blautia_09 (1 x Blautia producta)':-0.01209,'Blautia_24 (1 x Blautia producta)':0.02453):0.09110)'Blautia producta':0.02767,('Blautia_23 (1 x Blautia hominis)':0.00712,('Blautia_19 (1 x Blautia coccoides, 1 x Blautia unknown)':0.05365,'Blautia_31 (1 x Blautia marasmi)':0.00470):0.00340):0.04281):0.09243,('Eubacterium_11 (1 x Eubacterium xylanophilum)':0.18272,('Clostridium_042 (1 x Clostridium unknown)':0.19211,((('Clostridium_087 (1 x Clostridium unknown)':0.03869,'Clostridium_185 (1 x Clostridium unknown)':0.05030):0.03946,(('Bacteroides_185 (1 x Bacteroides xylanolyticus)':0.11334,'Clostridium_080 (1 x Clostridium unknown)':0.10149):0.00973,'Clostridium_322 (1 x Clostridium unknown)':0.09894):0.01588):0.05292,('Clostridium_096 (1 x Clostridium unknown)':0.16374,('Clostridium_304 (1 x Clostridium unknown)':0.16607,('Lachnoclostridium_01 (1 x Lachnoclostridium phytofermentans)':0.06165,'Lachnoclostridium_02 (3 x Lachnoclostridium phytofermentans)':0.09890)'Lachnoclostridium phytofermentans':0.02676):0.03948):0.01321):0.01366):0.00937):0.01322):0.00259):0.00980):0.00641):0.00373,('Roseburia_10 (1 x Roseburia unknown)':0.12368,'Roseburia_11 (1 x Roseburia unknown)':0.10984):0.02861):0.00697,'Ruminococcus_28 (1 x Ruminococcus unknown)':0.13196):0.00327):0.00863):0.00469):0.00335):0.00615):0.00260,'Ruminococcus_29 (1 x Ruminococcus unknown)':0.14234):0.00713):0.00722):0.00758):0.00444):0.00496):0.00667):0.00219):0.00374):0.01324):0.00469):0.01250):0.01114):0.00463):0.00836,(('Eubacterium_34 (1 x Eubacterium coprostanoligenes)':0.14901,(('Ruminococcus_31 (1 x Ruminococcus bromii)':0.02392,('Ruminococcus_30 (2 x Ruminococcus bromii)':0.01292,'Ruminococcus_32 (1 x Ruminococcus bromii)':0.01205):0.01408):0.08829,'Ruminococcus_34 (1 x Ruminococcus bromii)':0.10521)'Ruminococcus bromii':0.05408):0.01158,(('Ruminococcus_11 (1 x Ruminococcus callidus)':0.12864,('Ruminococcus_08 (2 x Ruminococcus champanellensis)':0.12445,'Ruminococcus_26 (1 x Ruminococcus bicirculans)':0.12645):0.02477):0.00791,('Ruminococcus_21 (1 x Ruminococcus unknown)':0.13533,((('Ruminococcus_23 (1 x Ruminococcus unknown)':0.12921,'Ruminococcus_35 (2 x Ruminococcus unknown)':0.10965):0.00359,('Ruminococcus_06 (1 x Ruminococcus albus)':0.08495,('Ruminococcus_07 (2 x Ruminococcus albus)':0.07496,(('Ruminococcus_16 (1 x Ruminococcus albus)':0.01224,'Ruminococcus_19 (1 x Ruminococcus albus)':0.01120):0.04848,('Ruminococcus_38 (1 x Ruminococcus albus)':0.03577,'Ruminococcus_39 (1 x Ruminococcus albus)':0.03906):0.02228):0.01141):0.03450)'Ruminococcus albus':0.02335):0.00915,('Ruminococcus_25 (1 x Ruminococcus unknown)':0.15101,(('Ruminococcus_24 (1 x Ruminococcus flavefaciens)':0.05740,'Ruminococcus_37 (1 x Ruminococcus flavefaciens)':0.07077):0.03399,((('Ruminococcus_20 (1 x Ruminococcus flavefaciens)':0.05211,'Ruminococcus_33 (1 x Ruminococcus flavefaciens)':0.05220):0.02919,('Ruminococcus_05 (1 x Ruminococcus flavefaciens)':0.04040,'Ruminococcus_41 (1 x Ruminococcus flavefaciens)':0.14946):0.05066):0.00360,(('Ruminococcus_09 (1 x Ruminococcus flavefaciens)':0.01086,'Ruminococcus_18 (1 x Ruminococcus flavefaciens)':0.00571):0.08093,(('Ruminococcus_17 (1 x Ruminococcus flavefaciens)':0.05683,('Ruminococcus_22 (1 x Ruminococcus flavefaciens)':0.02679,'Ruminococcus_40 (1 x Ruminococcus flavefaciens)':0.02554):0.04767):0.01895,(('Ruminococcus_14 (1 x Ruminococcus flavefaciens)':0.05141,'Ruminococcus_36 (1 x Ruminococcus flavefaciens)':0.05498):0.00818,'Ruminococcus_42 (1 x Ruminococcus flavefaciens)':0.07268):0.02265):0.00355):0.00206):0.02282)'Ruminococcus flavefaciens':0.03342):0.01137):0.00577):0.00946):0.02056):0.01296):0.00083,((('Clostridium_046 (1 x Clostridium unknown)':0.12787,('Eubacterium_25 (1 x Eubacterium pyruvativorans)':-0.05547,'Eubacterium_31 (2 x Eubacterium pyruvativorans)':0.07431)'Eubacterium pyruvativorans':0.18616):0.02802,'Phascolarctobacterium_1 (1 x Phascolarctobacterium succinatutens)':0.12877):0.02052,((((('Faecalibacterium_07 (1 x Faecalibacterium unknown)':0.01410,'Faecalibacterium_08 (1 x Faecalibacterium unknown)':0.01224):0.00367,'Faecalibacterium_10 (1 x Faecalibacterium unknown)':0.00889):0.05803,('Faecalibacterium_09 (1 x Faecalibacterium unknown)':0.01102,'Faecalibacterium_11 (1 x Faecalibacterium unknown)':0.01061):0.05922):0.02924,(((('Faecalibacterium_05 (1 x Faecalibacterium prausnitzii)':0.01548,'Faecalibacterium_19 (1 x Faecalibacterium prausnitzii)':0.00680):0.04395,'Faecalibacterium_21 (1 x Faecalibacterium prausnitzii)':0.05425):0.01165,('Faecalibacterium_22 (1 x Faecalibacterium prausnitzii)':0.01582,(('Faecalibacterium_02 (2 x Faecalibacterium prausnitzii)':0.01449,'Faecalibacterium_14 (2 x Faecalibacterium prausnitzii)':0.00927):0.00226,'Faecalibacterium_23 (1 x Faecalibacterium prausnitzii)':0.01719):0.00432):0.04991):0.00784,(('Faecalibacterium_13 (1 x Faecalibacterium prausnitzii)':0.05481,('Faecalibacterium_12 (1 x Faecalibacterium prausnitzii)':0.01360,('Faecalibacterium_03 (1 x Faecalibacterium cf.)':0.01355,('Faecalibacterium_15 (1 x Faecalibacterium prausnitzii)':0.00868,'Faecalibacterium_16 (1 x Faecalibacterium prausnitzii)':0.00781):0.00210):0.00628):0.04138):0.00730,(('Faecalibacterium_04 (1 x Faecalibacterium prausnitzii)':0.02064,'Faecalibacterium_20 (1 x Faecalibacterium prausnitzii)':0.01438):0.01014,(('Faecalibacterium_01 (1 x Faecalibacterium prausnitzii)':0.01582,'Faecalibacterium_17 (1 x Faecalibacterium prausnitzii)':0.01297):0.00103,('Faecalibacterium_18 (1 x Faecalibacterium prausnitzii)':0.00964,'Lachnoclostridium_15 (1 x Lachnoclostridium unknown)':0.09651):0.00808):0.01187):0.04108):0.00629):0.02059):0.04008,('Clostridium_073 (2 x Clostridium unknown)':0.13573,(((('Clostridium_071 (1 x Clostridium unknown)':0.09458,('Clostridium_158 (1 x Clostridium phoceensis)':0.08655,'Clostridium_328 (1 x Clostridium unknown)':0.08133):0.01564):0.01292,(('Intestinimonas_2 (1 x Intestinimonas massiliensis)':0.09569,(('Intestinimonas_1 (1 x Intestinimonas butyriciproducens)':0.00569,'Intestinimonas_3 (1 x Intestinimonas butyriciproducens)':0.00549):0.00214,'Intestinimonas_4 (1 x Intestinimonas butyriciproducens)':0.01060)'Intestinimonas butyriciproducens':0.09054):0.00583,('Oscillibacter_4 (2 x Oscillibacter unknown)':0.09367,'Oscillibacter_5 (1 x Oscillibacter unknown)':0.10942):0.01673):0.00466):0.02192,(('Oscillibacter_1 (1 x Oscillibacter valericigenes)':0.09189,'Oscillibacter_2 (1 x Oscillibacter ruminantium)':0.08880):0.04763,'Oscillibacter_6 (1 x Oscillibacter unknown)':0.12502):0.01433):0.00051,('Oscillibacter_3 (1 x Oscillibacter unknown)':0.10613,'Ruminiclostridium_2 (1 x Ruminiclostridium unknown)':0.11812):0.03283):0.01170):0.00668):0.00914):0.02295):0.00796,('Clostridium_216 (1 x Clostridium unknown)':0.14477,((('Clostridium_047 (1 x Clostridium unknown)':0.01493,'Clostridium_081 (1 x Clostridium jeddahense)':0.01018):0.08493,'Clostridium_326 (1 x Clostridium merdae)':0.09546):0.01542,'Clostridium_337 (1 x Clostridium minihomine)':0.11747):0.04403):0.02302):0.01133,(((('Lactobacillus_175 (1 x Lactobacillus shenzhenensis)':0.13506,'Lactobacillus_372 (1 x Lactobacillus perolens)':0.13062):0.01503,('Lactobacillus_169 (2 x Lactobacillus harbinensis)':0.03370,'Lactobacillus_437 (1 x Lactobacillus brevis, 1 x Lactobacillus harbinensis)':-0.01635):0.08991):0.05406,(('Lactobacillus_039 (2 x Lactobacillus vaginalis)':-0.02167,'Lactobacillus_643 (1 x Lactobacillus unknown)':0.03397):0.13077,(((('Lactobacillus_676 (1 x Lactobacillus iners)':0.00686,('Lactobacillus_026 (1 x Lactobacillus iners)':0.00706,('Lactobacillus_091 (1 x Lactobacillus iners)':0.00619,(('Lactobacillus_674 (1 x Lactobacillus iners)':0.00616,'Lactobacillus_677 (1 x Lactobacillus iners)':0.00670):0.00032,(('Lactobacillus_071 (1 x Lactobacillus iners)':0.00674,(('Lactobacillus_062 (1 x Lactobacillus iners)':0.00608,'Lactobacillus_076 (1 x Lactobacillus iners)':0.00589):0.00030,(('Lactobacillus_024 (1 x Lactobacillus iners)':0.00590,'Lactobacillus_027 (1 x Lactobacillus iners)':0.00607):0.00055,(('Lactobacillus_023 (1 x Lactobacillus iners)':0.00565,('Lactobacillus_063 (1 x Lactobacillus iners)':0.00462,'Lactobacillus_064 (1 x Lactobacillus iners)':0.00650):0.00122):0.00067,('Lactobacillus_025 (1 x Lactobacillus iners)':0.00587,('Lactobacillus_077 (1 x Lactobacillus iners)':0.00625,('Lactobacillus_061 (1 x Lactobacillus iners)':-0.01332,'Lactobacillus_081 (1 x Lactobacillus iners)':0.02601):0.02031):0.00088):0.00033):0.00028):0.00017):0.00041):0.00017,('Lactobacillus_045 (3 x Lactobacillus iners)':0.00697,'Lactobacillus_679 (1 x Lactobacillus iners)':0.00678):0.00006):0.00024):0.00048):0.00031):0.00022)'Lactobacillus iners':0.12501,((('Lactobacillus_277 (1 x Lactobacillus acetotolerans)':0.00604,('Lactobacillus_402 (1 x Lactobacillus acetotolerans)':-0.13102,'Lactobacillus_438 (1 x Lactobacillus acetotolerans)':0.14936):0.13871)'Lactobacillus acetotolerans':0.10857,((('Lactobacillus_687 (2 x Lactobacillus bombicola)':0.09989,'Lactobacillus_688 (1 x Lactobacillus unknown)':0.09798):0.00982,('Lactobacillus_258 (1 x Lactobacillus apis)':0.01815,('Lactobacillus_660 (2 x Lactobacillus apis)':0.11815,'Lactobacillus_717 (1 x Lactobacillus apis)':-0.09303):0.10909)'Lactobacillus apis':0.07691):0.00319,(('Lactobacillus_227 (1 x Lactobacillus unknown)':0.01410,('Lactobacillus_262 (1 x Lactobacillus helsingborgensis)':0.01209,'Lactobacillus_719 (1 x Lactobacillus helsingborgensis)':0.01027)'Lactobacillus helsingborgensis':0.00445):0.05763,(('Lactobacillus_259 (1 x Lactobacillus kimbladii)':0.03928,('Lactobacillus_226 (1 x Lactobacillus unknown)':0.02713,('Lactobacillus_256 (1 x Lactobacillus kullabergensis)':0.01739,'Lactobacillus_718 (1 x Lactobacillus kullabergensis)':0.01644)'Lactobacillus kullabergensis':0.00885):0.00708):0.03823,('Lactobacillus_260 (1 x Lactobacillus melliventris)':0.01534,'Lactobacillus_726 (1 x Lactobacillus melliventris)':0.01313)'Lactobacillus melliventris':0.06109):0.00960):0.03041):0.02375):0.00388,(('Lactobacillus_116 (2 x Lactobacillus hominis)':0.09913,(('Lactobacillus_035 (2 x Lactobacillus johnsonii)':0.00464,((('Lactobacillus_082 (1 x Lactobacillus johnsonii)':0.00774,'Lactobacillus_466 (1 x Lactobacillus johnsonii)':0.00961):0.00503,('Lactobacillus_186 (1 x Lactobacillus johnsonii)':0.01267,(('Lactobacillus_299 (1 x Lactobacillus johnsonii)':0.01096,(('Lactobacillus_001 (1 x Lactobacillus johnsonii)':-0.00409,'Lactobacillus_424 (1 x Lactobacillus johnsonii)':0.03040):0.01390,'Lactobacillus_564 (1 x Lactobacillus johnsonii)':0.00782):0.00479):0.00025,'Lactobacillus_604 (6 x Lactobacillus johnsonii)':0.01397):0.00105):0.00237):0.00714,(('Lactobacillus_018 (1 x Lactobacillus johnsonii)':0.00638,'Lactobacillus_568 (1 x Lactobacillus johnsonii)':0.00630):0.00042,((('Lactobacillus_579 (2 x Lactobacillus johnsonii, 1 x Lactobacillus unknown)':0.00048,'Lactobacillus_614 (1 x Lactobacillus johnsonii)':0.00366):0.00211,'Lactobacillus_615 (1 x Lactobacillus johnsonii)':0.00616):0.00158,('Lactobacillus_616 (2 x Lactobacillus johnsonii)':0.00443,('Lactobacillus_613 (1 x Lactobacillus johnsonii)':0.00458,'Lactobacillus_635 (1 x Lactobacillus johnsonii)':0.00399):0.00028):0.00189):0.00289):0.01077):0.00625):0.04855,(('Lactobacillus_603 (2 x Lactobacillus taiwanensis)':0.01068,(('Lactobacillus_399 (1 x Lactobacillus taiwanensis)':0.00404,(('Lactobacillus_601 (4 x Lactobacillus taiwanensis)':0.00702,'Lactobacillus_602 (7 x Lactobacillus taiwanensis)':0.00356):0.00278,'Lactobacillus_605 (2 x Lactobacillus taiwanensis)':0.00270):0.00122):0.00087,'Lactobacillus_606 (10 x Lactobacillus taiwanensis)':0.00659):0.00224)'Lactobacillus taiwanensis':0.05588,(('Lactobacillus_284 (1 x Lactobacillus gasseri)':0.01857,(('Lactobacillus_054 (5 x Lactobacillus gasseri)':0.00692,('Lactobacillus_008 (8 x Lactobacillus gasseri)':0.00242,'Lactobacillus_113 (1 x Lactobacillus gasseri)':0.00572):0.00227):0.00323,'Lactobacillus_619 (1 x Lactobacillus gasseri)':0.01189):0.00452):0.01412,('Lactobacillus_145 (3 x Lactobacillus gasseri)':0.00902,('Lactobacillus_289 (2 x Lactobacillus gasseri)':0.00761,(('Lactobacillus_020 (1 x Lactobacillus gasseri)':0.00794,'Lactobacillus_282 (1 x Lactobacillus gasseri)':0.00755):0.00147,('Lactobacillus_514 (2 x Lactobacillus gasseri)':0.00609,'Lactobacillus_668 (1 x Lactobacillus gasseri)':0.00527):0.00186):0.00045):0.00084):0.02341)'Lactobacillus gasseri':0.04119):0.00845):0.02278):0.01691,((('Lactobacillus_029 (10 x Lactobacillus jensenii)':0.07813,'Lactobacillus_034 (8 x Lactobacillus jensenii)':0.03752)'Lactobacillus jensenii':0.03554,'Lactobacillus_170 (2 x Lactobacillus psittaci)':0.06708):0.04500,(('Lactobacillus_117 (2 x Lactobacillus gigeriorum)':0.09979,'Lactobacillus_118 (2 x Lactobacillus pasteurii)':0.08402):0.02516,(('Lactobacillus_057 (2 x Lactobacillus amylolyticus)':0.01104,'Lactobacillus_519 (1 x Lactobacillus amylolyticus)':-0.00141)'Lactobacillus amylolyticus':0.09470,(('Lactobacillus_342 (1 x Lactobacillus kalixensis)':0.09872,(('Lactobacillus_140 (1 x Lactobacillus unknown)':0.01915,'Lactobacillus_366 (1 x Lactobacillus intestinalis)':0.02082):0.07891,('Lactobacillus_203 (2 x Lactobacillus hamsteri)':0.08621,'Lactobacillus_685 (1 x Lactobacillus unknown)':0.10057):0.00702):0.00197):0.00304,(('Lactobacillus_594 (2 x Lactobacillus crispatus, 2 x Lactobacillus unknown)':0.00777,('Lactobacillus_419 (1 x Lactobacillus crispatus)':0.00968,(('Lactobacillus_185 (1 x Lactobacillus crispatus)':0.00869,(('Lactobacillus_335 (2 x Lactobacillus crispatus)':0.01006,'Lactobacillus_460 (3 x Lactobacillus crispatus)':0.00800):0.00116,('Lactobacillus_019 (1 x Lactobacillus crispatus)':0.00889,(('Lactobacillus_640 (2 x Lactobacillus unknown)':0.00685,('Lactobacillus_595 (6 x Lactobacillus crispatus, 1 x Lactobacillus unknown)':0.00736,('Lactobacillus_463 (1 x Lactobacillus crispatus)':0.00849,(('Lactobacillus_590 (3 x Lactobacillus crispatus)':0.00612,'Lactobacillus_593 (1 x Lactobacillus crispatus)':0.00456):0.00055,('Lactobacillus_592 (12 x Lactobacillus crispatus)':0.00326,'Lactobacillus_646 (1 x Lactobacillus unknown)':0.00423):0.00266):0.00055):0.00004):0.00043):0.00216,('Lactobacillus_423 (1 x Lactobacillus crispatus)':0.00887,('Lactobacillus_659 (1 x Lactobacillus crispatus)':0.01195,'Lactobacillus_666 (1 x Lactobacillus crispatus)':0.00641):0.00275):0.00040):0.00032):0.00140):0.00037):0.00416,(('Lactobacillus_420 (1 x Lactobacillus crispatus)':0.00268,(('Lactobacillus_055 (4 x Lactobacillus crispatus)':0.00229,('Lactobacillus_120 (3 x Lactobacillus crispatus)':0.00204,'Lactobacillus_121 (1 x Lactobacillus crispatus)':0.00519):0.00263):0.00232,'Lactobacillus_422 (1 x Lactobacillus crispatus)':0.00153):0.00207):0.00376,('Lactobacillus_421 (1 x Lactobacillus crispatus)':0.00096,('Lactobacillus_047 (1 x Lactobacillus crispatus)':0.00376,(('Lactobacillus_042 (5 x Lactobacillus crispatus)':0.00281,'Lactobacillus_048 (1 x Lactobacillus crispatus)':0.00719):0.00231,('Lactobacillus_056 (1 x Lactobacillus crispatus)':0.00464,'Lactobacillus_669 (1 x Lactobacillus crispatus)':0.00323):0.00078):0.00075):0.00312):0.00353):0.00426):0.00025):0.00313):0.07044,('Lactobacillus_038 (2 x Lactobacillus ultunensis)':0.07814,('Lactobacillus_006 (32 x Lactobacillus acidophilus)':0.08627,(('Lactobacillus_201 (2 x Lactobacillus kitasatonis)':0.04165,('Lactobacillus_333 (2 x Lactobacillus amylovorus)':0.01738,(('Lactobacillus_075 (1 x Lactobacillus amylovorus)':0.00661,('Lactobacillus_079 (1 x Lactobacillus amylovorus)':0.00513,('Lactobacillus_067 (1 x Lactobacillus amylovorus)':-0.09025,'Lactobacillus_265 (1 x Lactobacillus unknown)':0.10268):0.09786):0.00109):0.00381,'Lactobacillus_409 (1 x Lactobacillus amylovorus)':0.00579):0.00492):0.02186):0.03978,(('Lactobacillus_084 (4 x Lactobacillus kefiranofaciens)':0.00571,'Lactobacillus_337 (2 x Lactobacillus kefiranofaciens)':0.00236)'Lactobacillus kefiranofaciens':0.07998,(('Lactobacillus_200 (2 x Lactobacillus gallinarum)':0.00940,((('Lactobacillus_569 (1 x Lactobacillus gallinarum)':0.00313,'Lactobacillus_571 (1 x Lactobacillus gallinarum)':0.00401):0.00235,'Lactobacillus_572 (2 x Lactobacillus gallinarum)':0.00686):0.00404,('Lactobacillus_637 (2 x Lactobacillus unknown)':0.00626,('Lactobacillus_636 (1 x Lactobacillus unknown)':0.00348,'Lactobacillus_647 (1 x Lactobacillus unknown)':0.00373):0.00362):0.00104):0.00193):0.04493,('Lactobacillus_327 (1 x Lactobacillus gallinarum)':0.01545,((('Lactobacillus_073 (2 x Lactobacillus helveticus)':0.00472,'Lactobacillus_182 (1 x Lactobacillus helveticus)':0.00390):0.00644,(('Lactobacillus_461 (2 x Lactobacillus helveticus)':0.00484,(('Lactobacillus_181 (1 x Lactobacillus helveticus)':0.00448,'Lactobacillus_488 (1 x Lactobacillus helveticus)':0.00292):0.00184,('Lactobacillus_011 (11 x Lactobacillus helveticus)':0.00514,'Lactobacillus_664 (2 x Lactobacillus helveticus)':0.00382):0.00118):0.00095):0.00198,(('Lactobacillus_252 (1 x Lactobacillus helveticus)':0.00518,((('Lactobacillus_044 (5 x Lactobacillus helveticus)':0.00429,('Lactobacillus_183 (2 x Lactobacillus helveticus)':0.00485,'Lactobacillus_631 (1 x Lactobacillus helveticus)':0.00312):0.00043):0.00187,('Lactobacillus_166 (3 x Lactobacillus helveticus)':0.00383,'Lactobacillus_663 (3 x Lactobacillus helveticus)':0.00249):0.00036):0.00096,('Lactobacillus_618 (1 x Lactobacillus helveticus)':0.00302,'Lactobacillus_671 (2 x Lactobacillus helveticus)':0.00504):0.00062):0.00129):0.00136,('Lactobacillus_193 (1 x Lactobacillus helveticus)':0.00334,('Lactobacillus_264 (1 x Lactobacillus helveticus)':0.00516,'Lactobacillus_686 (1 x Lactobacillus helveticus)':0.00276):0.00182):0.00123):0.00101):0.00317):0.00302,('Lactobacillus_411 (1 x Lactobacillus helveticus)':0.00759,('Lactobacillus_050 (5 x Lactobacillus helveticus)':0.00602,'Lactobacillus_727 (1 x Lactobacillus helveticus)':0.00423):0.00253):0.00318)'Lactobacillus helveticus':0.00532):0.03510):0.02435):0.00599):0.00370):0.00518):0.00284):0.00699):0.00109):0.00206):0.01586):0.00702):0.00787):0.00932):0.01731,(('Lactobacillus_133 (1 x Lactobacillus equicursoris)':0.00886,'Lactobacillus_134 (2 x Lactobacillus equicursoris)':0.01526)'Lactobacillus equicursoris':0.08514,(('Lactobacillus_293 (3 x Lactobacillus delbrueckii)':0.01672,('Lactobacillus_297 (3 x Lactobacillus delbrueckii)':0.01189,(((('Lactobacillus_066 (2 x Lactobacillus delbrueckii)':0.01017,'Lactobacillus_221 (2 x Lactobacillus delbrueckii)':0.00753):0.00130,('Lactobacillus_146 (1 x Lactobacillus delbrueckii)':0.00779,('Lactobacillus_078 (3 x Lactobacillus delbrueckii)':0.00686,(('Lactobacillus_219 (1 x Lactobacillus delbrueckii)':0.00378,'Lactobacillus_220 (1 x Lactobacillus delbrueckii)':0.00356):0.00251,'Lactobacillus_222 (4 x Lactobacillus delbrueckii)':0.00650):0.00054):0.00078):0.00172):0.00125,('Lactobacillus_294 (2 x Lactobacillus delbrueckii)':0.00865,('Lactobacillus_058 (1 x Lactobacillus delbrueckii)':-0.00364,'Lactobacillus_475 (1 x Lactobacillus unknown)':0.01557):0.01118):0.00369):0.00139,('Lactobacillus_143 (3 x Lactobacillus delbrueckii)':0.00745,('Lactobacillus_486 (2 x Lactobacillus delbrueckii)':0.00860,'Lactobacillus_561 (1 x Lactobacillus delbrueckii)':0.00885):0.00030):0.00176):0.00141):0.00346):0.00842,('Lactobacillus_115 (3 x Lactobacillus delbrueckii)':-0.00421,('Lactobacillus_512 (1 x Lactobacillus delbrueckii)':0.00606,((('Lactobacillus_007 (3 x Lactobacillus delbrueckii)':0.00240,'Lactobacillus_114 (3 x Lactobacillus delbrueckii)':0.00424):0.00176,('Lactobacillus_017 (2 x Lactobacillus delbrueckii)':0.00355,('Lactobacillus_416 (1 x Lactobacillus delbrueckii)':0.00301,'Lactobacillus_492 (1 x Lactobacillus delbrueckii)':0.00304):0.00058):0.00067):0.00013,('Lactobacillus_074 (2 x Lactobacillus delbrueckii)':0.00399,'Lactobacillus_743 (1 x Lactobacillus delbrueckii)':0.00354):0.00063):0.00131):0.00745):0.01034):0.06608):0.05032):0.01166,(('Lactobacillus_316 (2 x Lactobacillus sharpeae)':0.13533,('Lactobacillus_351 (1 x Lactobacillus nasuensis)':0.13588,(('Lactobacillus_322 (2 x Lactobacillus camelliae)':0.11964,('Lactobacillus_321 (3 x Lactobacillus pantheris)':0.09413,'Lactobacillus_326 (2 x Lactobacillus thailandensis)':0.09212):0.04709):0.00632,('Lactobacillus_403 (2 x Lactobacillus selangorensis)':0.14884,((('Lactobacillus_325 (2 x Lactobacillus saniviri)':0.10486,'Lactobacillus_360 (1 x Lactobacillus manihotivorans)':0.11878):0.01515,'Lactobacillus_386 (1 x Lactobacillus brantae)':0.12570):0.00843,(((('Lactobacillus_215 (2 x Lactobacillus rhamnosus)':0.00299,'Lactobacillus_449 (1 x Lactobacillus rhamnosus)':0.01031):0.00928,((('Lactobacillus_230 (2 x Lactobacillus rhamnosus)':0.01157,'Lactobacillus_231 (1 x Lactobacillus rhamnosus)':0.01140):0.00129,'Lactobacillus_278 (2 x Lactobacillus rhamnosus)':0.01388):0.00174,('Lactobacillus_131 (4 x Lactobacillus rhamnosus, 1 x Lactobacillus unknown)':0.00995,('Lactobacillus_093 (13 x Lactobacillus rhamnosus, 1 x Lactobacillus unknown)':0.01106,((('Lactobacillus_053 (9 x Lactobacillus rhamnosus, 2 x Lactobacillus casei, 2 x Lactobacillus unknown)':0.00581,'Lactobacillus_218 (1 x Lactobacillus rhamnosus)':0.00869):0.00244,(('Lactobacillus_288 (1 x Lactobacillus rhamnosus)':0.00895,('Lactobacillus_450 (3 x Lactobacillus rhamnosus)':0.00851,('Lactobacillus_005 (22 x Lactobacillus rhamnosus)':0.00628,'Lactobacillus_478 (1 x Lactobacillus unknown)':0.00816):0.00141):0.00083):0.00138,'Lactobacillus_510 (1 x Lactobacillus rhamnosus)':0.00861):0.00047):0.00294,('Lactobacillus_235 (11 x Lactobacillus rhamnosus, 4 x Lactobacillus unknown)':0.01086,('Lactobacillus_476 (1 x Lactobacillus unknown)':0.01067,('Lactobacillus_448 (2 x Lactobacillus rhamnosus)':0.01245,('Lactobacillus_328 (3 x Lactobacillus rhamnosus)':0.00550,('Lactobacillus_239 (4 x Lactobacillus rhamnosus, 1 x Lactobacillus unknown)':0.00492,('Lactobacillus_263 (1 x Lactobacillus rhamnosus)':0.00273,('Lactobacillus_016 (40 x Lactobacillus rhamnosus, 1 x Lactobacillus unknown)':-0.09393,('Lactobacillus_190 (1 x Lactobacillus rhamnosus)':-0.02074,'Lactobacillus_511 (1 x Lactobacillus rhamnosus)':0.04410):0.13539):0.09825):0.00104):0.00041):0.00766):0.00116):0.00109):0.00074):0.00021):0.00355):0.00129):0.00067):0.07624,((('Lactobacillus_105 (2 x Lactobacillus zeae, 1 x Lactobacillus casei)':0.01593,'Lactobacillus_272 (1 x Lactobacillus casei)':0.01299):0.00088,'Lactobacillus_477 (1 x Lactobacillus casei, 1 x Lactobacillus unknown)':0.01482):0.01302,('Lactobacillus_238 (2 x Lactobacillus zeae, 1 x Lactobacillus casei, 1 x Lactobacillus unknown)':0.02148,('Lactobacillus_286 (1 x Lactobacillus casei)':0.01721,'Lactobacillus_581 (1 x Lactobacillus casei)':0.01991):0.00199):0.00746):0.06030):0.00532,(('Lactobacillus_295 (1 x Lactobacillus paracasei)':0.00566,((('Lactobacillus_129 (2 x Lactobacillus casei)':0.00259,'Lactobacillus_155 (1 x Lactobacillus paracasei)':0.00241):0.00010,'Lactobacillus_481 (1 x Lactobacillus casei)':0.00359):0.00020,'Lactobacillus_630 (1 x Lactobacillus paracasei)':0.00329):0.00124):0.00433,('Lactobacillus_161 (1 x Lactobacillus paracasei)':0.00856,('Lactobacillus_147 (1 x Lactobacillus paracasei)':0.00687,('Lactobacillus_503 (2 x Lactobacillus paracasei)':0.00830,((('Lactobacillus_130 (2 x Lactobacillus casei, 2 x Lactobacillus paracasei)':0.00275,'Lactobacillus_290 (2 x Lactobacillus paracasei)':0.00184):0.00101,'Lactobacillus_681 (1 x Lactobacillus paracasei)':0.00133):0.00492,('Lactobacillus_439 (1 x Lactobacillus casei)':0.00810,(('Lactobacillus_158 (1 x Lactobacillus paracasei)':0.00481,('Lactobacillus_148 (2 x Lactobacillus paracasei)':0.00594,'Lactobacillus_562 (1 x Lactobacillus paracasei)':0.00312):0.00037):0.00371,((('Lactobacillus_418 (1 x Lactobacillus casei)':0.00384,('Lactobacillus_028 (2 x Lactobacillus casei, 2 x Lactobacillus paracasei)':0.00316,'Lactobacillus_612 (1 x Lactobacillus paracasei)':0.00269):0.00189):0.00057,((('Lactobacillus_012 (2 x Lactobacillus casei)':0.00298,'Lactobacillus_150 (2 x Lactobacillus paracasei)':0.00352):0.00167,'Lactobacillus_480 (1 x Lactobacillus paracasei)':0.00618):0.00178,('Lactobacillus_154 (1 x Lactobacillus paracasei)':0.00405,'Lactobacillus_629 (1 x Lactobacillus paracasei)':0.00386):0.00128):0.00028):0.00227,('Lactobacillus_251 (2 x Lactobacillus paracasei)':0.00832,((('Lactobacillus_125 (7 x Lactobacillus paracasei, 4 x Lactobacillus unknown, 2 x Lactobacillus casei)':0.00321,'Lactobacillus_126 (1 x Lactobacillus casei)':0.00503):0.00148,'Lactobacillus_152 (1 x Lactobacillus paracasei)':0.00359):0.00187,((('Lactobacillus_153 (1 x Lactobacillus paracasei)':0.00623,('Lactobacillus_160 (4 x Lactobacillus paracasei, 4 x Lactobacillus unknown)':0.00283,'Lactobacillus_521 (1 x Lactobacillus paracasei)':0.00359):0.00215):0.00082,('Lactobacillus_124 (1 x Lactobacillus casei, 1 x Lactobacillus paracasei)':0.00383,'Lactobacillus_670 (1 x Lactobacillus casei, 1 x Lactobacillus paracasei)':0.00328):0.00187):0.00213,('Lactobacillus_156 (1 x Lactobacillus paracasei)':0.00716,('Lactobacillus_128 (1 x Lactobacillus casei)':0.00875,('Lactobacillus_010 (2 x Lactobacillus casei, 1 x Lactobacillus paracasei)':0.00556,(((('Lactobacillus_041 (4 x Lactobacillus paracasei, 1 x Lactobacillus casei)':0.00365,'Lactobacillus_149 (1 x Lactobacillus paracasei)':0.00194):0.00118,('Lactobacillus_157 (1 x Lactobacillus paracasei)':0.00190,'Lactobacillus_196 (1 x Lactobacillus paracasei)':0.00244):0.00228):0.00315,('Lactobacillus_249 (1 x Lactobacillus paracasei)':0.00785,('Lactobacillus_015 (10 x Lactobacillus paracasei, 7 x Lactobacillus casei)':0.00360,'Lactobacillus_414 (1 x Lactobacillus casei)':0.00364):0.00623):0.00129):0.00072,('Lactobacillus_159 (1 x Lactobacillus paracasei)':0.00593,('Lactobacillus_281 (3 x Lactobacillus casei)':0.00510,('Lactobacillus_711 (1 x Lactobacillus unknown)':0.00442,(('Lactobacillus_151 (1 x Lactobacillus paracasei)':0.00273,('Lactobacillus_127 (1 x Lactobacillus casei)':-0.00949,('Lactobacillus_123 (2 x Lactobacillus casei)':0.00609,('Lactobacillus_517 (1 x Lactobacillus casei)':0.00642,'Lactobacillus_518 (1 x Lactobacillus casei)':0.00514):0.00531):0.01728):0.01623):0.00076,'Lactobacillus_724 (1 x Lactobacillus paracasei)':0.00471):0.00065):0.00044):0.00118):0.00082):0.00078):0.00106):0.00170):0.00073):0.00026):0.00038):0.00030):0.00023):0.00022):0.00035):0.00029):0.00056):0.00164):0.00106):0.08054):0.04226):0.01422):0.00276):0.00218):0.00593):0.00832,((('Lactobacillus_229 (1 x Lactobacillus mucosae)':0.01593,(('Lactobacillus_234 (1 x Lactobacillus mucosae)':0.00451,'Lactobacillus_716 (1 x Lactobacillus mucosae)':0.00198):0.00732,('Lactobacillus_276 (1 x Lactobacillus mucosae)':0.01225,('Lactobacillus_099 (1 x Lactobacillus mucosae)':0.00696,('Lactobacillus_382 (1 x Lactobacillus mucosae)':0.01635,'Lactobacillus_733 (3 x Lactobacillus mucosae)':0.02674):0.00199):0.00388):0.00257):0.00316)'Lactobacillus mucosae':0.11265,(('Lactobacillus_324 (3 x Lactobacillus equigenerosi)':0.12392,('Lactobacillus_098 (1 x Lactobacillus gastricus)':0.02381,'Lactobacillus_343 (1 x Lactobacillus gastricus)':0.02278)'Lactobacillus gastricus':0.09267):0.01816,(((('Lactobacillus_132 (1 x Lactobacillus ingluviei)':0.01046,'Lactobacillus_376 (1 x Lactobacillus ingluviei)':0.01277):0.00619,'Lactobacillus_408 (1 x Lactobacillus ingluviei)':0.01228)'Lactobacillus ingluviei':0.10978,('Lactobacillus_309 (1 x Lactobacillus gorillae)':0.09370,('Lactobacillus_032 (1 x Lactobacillus fermentum)':0.00200,(('Lactobacillus_291 (1 x Lactobacillus fermentum)':0.00619,('Lactobacillus_404 (2 x Lactobacillus fermentum)':-0.01073,'Lactobacillus_506 (1 x Lactobacillus fermentum)':0.01929):0.01699):0.00762,((('Lactobacillus_269 (1 x Lactobacillus fermentum)':0.00653,('Lactobacillus_627 (1 x Lactobacillus fermentum)':0.00572,'Lactobacillus_658 (1 x Lactobacillus fermentum)':0.00522):0.00136):0.00456,('Lactobacillus_184 (4 x Lactobacillus fermentum)':0.00556,('Lactobacillus_583 (1 x Lactobacillus fermentum)':0.00916,('Lactobacillus_479 (1 x Lactobacillus fermentum)':0.00435,('Lactobacillus_470 (1 x Lactobacillus fermentum)':0.00588,(('Lactobacillus_004 (2 x Lactobacillus fermentum)':0.00641,'Lactobacillus_255 (1 x Lactobacillus fermentum)':0.00539):0.00038,('Lactobacillus_657 (1 x Lactobacillus fermentum)':0.00714,('Lactobacillus_144 (1 x Lactobacillus fermentum)':0.00738,('Lactobacillus_582 (1 x Lactobacillus fermentum)':0.00623,((('Lactobacillus_275 (1 x Lactobacillus fermentum)':0.00454,'Lactobacillus_474 (1 x Lactobacillus unknown)':0.00260):0.00078,(('Lactobacillus_177 (1 x Lactobacillus fermentum)':0.00165,(('Lactobacillus_165 (2 x Lactobacillus fermentum)':0.00220,'Lactobacillus_173 (1 x Lactobacillus fermentum)':0.00389):0.00115,'Lactobacillus_673 (1 x Lactobacillus fermentum)':0.00305):0.00173):0.00058,('Lactobacillus_656 (1 x Lactobacillus fermentum)':0.00395,('Lactobacillus_667 (1 x Lactobacillus fermentum)':0.00387,'Lactobacillus_680 (2 x Lactobacillus fermentum)':0.00350):0.00248):0.00043):0.00077):0.00040,(('Lactobacillus_049 (1 x Lactobacillus fermentum)':0.01315,'Lactobacillus_490 (1 x Lactobacillus fermentum)':0.00058):0.00652,'Lactobacillus_729 (1 x Lactobacillus fermentum)':0.00583):0.00058):0.00065):0.00019):0.00021):0.00079):0.00056):0.00077):0.00143):0.00043):0.00118):0.00240,((('Lactobacillus_329 (1 x Lactobacillus fermentum)':0.00302,'Lactobacillus_649 (1 x Lactobacillus fermentum)':0.00352):0.00088,'Lactobacillus_739 (2 x Lactobacillus fermentum)':0.00331):0.00331,(('Lactobacillus_707 (1 x Lactobacillus fermentum)':0.00416,'Lactobacillus_710 (1 x Lactobacillus fermentum)':0.00321):0.00035,'Lactobacillus_744 (1 x Lactobacillus fermentum)':0.00457):0.00187):0.00648):0.00085):0.00358):0.07909):0.03259):0.00714,((('Lactobacillus_046 (1 x Lactobacillus coleohominis)':0.12413,'Lactobacillus_405 (1 x Lactobacillus secaliphilus)':0.11797):0.00611,('Lactobacillus_384 (1 x Lactobacillus frumenti)':0.10791,((('Lactobacillus_273 (2 x Lactobacillus panis)':0.09518,('Lactobacillus_043 (2 x Lactobacillus antri)':0.07206,(('Lactobacillus_065 (1 x Lactobacillus oris)':0.01266,'Lactobacillus_088 (1 x Lactobacillus oris)':0.00546):0.00336,'Lactobacillus_345 (1 x Lactobacillus oris)':0.00813)'Lactobacillus oris':0.05329):0.02861):0.01134,('Lactobacillus_367 (1 x Lactobacillus pontis)':0.07588,'Lactobacillus_690 (1 x Lactobacillus pontis)':0.08203)'Lactobacillus pontis':0.02056):0.00389,((((('Lactobacillus_059 (1 x Lactobacillus reuteri)':0.00467,'Lactobacillus_609 (12 x Lactobacillus reuteri)':0.00667):0.00502,('Lactobacillus_608 (2 x Lactobacillus reuteri)':0.00476,(('Lactobacillus_607 (10 x Lactobacillus reuteri)':0.00409,'Lactobacillus_610 (1 x Lactobacillus reuteri)':0.00663):0.00124,'Lactobacillus_611 (7 x Lactobacillus reuteri)':0.00784):0.00169):0.00651):0.00793,(((('Lactobacillus_163 (1 x Lactobacillus reuteri)':0.00451,'Lactobacillus_547 (1 x Lactobacillus reuteri)':0.00565):0.00118,(('Lactobacillus_487 (1 x Lactobacillus reuteri)':0.00467,((('Lactobacillus_550 (1 x Lactobacillus reuteri)':0.00417,('Lactobacillus_551 (5 x Lactobacillus reuteri)':0.00239,('Lactobacillus_428 (1 x Lactobacillus reuteri)':0.00463,'Lactobacillus_554 (1 x Lactobacillus reuteri)':0.00477):0.00038):0.00042):0.00040,'Lactobacillus_555 (1 x Lactobacillus reuteri)':0.00511):0.00014,('Lactobacillus_516 (1 x Lactobacillus reuteri)':0.00606,('Lactobacillus_553 (1 x Lactobacillus reuteri)':0.00255,('Lactobacillus_548 (1 x Lactobacillus reuteri)':0.00458,('Lactobacillus_094 (1 x Lactobacillus reuteri)':0.00359,('Lactobacillus_552 (1 x Lactobacillus reuteri)':0.00145,'Lactobacillus_556 (1 x Lactobacillus reuteri)':0.00507):0.00149):0.00034):0.00026):0.00064):0.00090):0.00131):0.00050,'Lactobacillus_557 (1 x Lactobacillus reuteri)':0.00239):0.00045):0.00134,('Lactobacillus_549 (1 x Lactobacillus reuteri)':0.00155,'Lactobacillus_558 (1 x Lactobacillus reuteri)':0.00010):0.00970):0.01111,('Lactobacillus_052 (1 x Lactobacillus reuteri)':0.01181,'Lactobacillus_706 (1 x Lactobacillus reuteri)':0.01240):0.00841):0.00165):0.00431,(('Lactobacillus_678 (1 x Lactobacillus reuteri)':0.02188,('Lactobacillus_040 (4 x Lactobacillus reuteri)':0.00889,('Lactobacillus_540 (1 x Lactobacillus reuteri)':0.00961,('Lactobacillus_542 (1 x Lactobacillus reuteri)':0.00640,((('Lactobacillus_641 (1 x Lactobacillus unknown)':0.00577,(('Lactobacillus_638 (2 x Lactobacillus unknown)':0.00407,'Lactobacillus_639 (1 x Lactobacillus unknown)':0.00467):0.00210,'Lactobacillus_644 (1 x Lactobacillus unknown)':0.00679):0.00067):0.00092,'Lactobacillus_654 (3 x Lactobacillus reuteri)':0.00743):0.00149,('Lactobacillus_566 (2 x Lactobacillus reuteri)':0.00885,('Lactobacillus_541 (1 x Lactobacillus reuteri)':0.00762,('Lactobacillus_513 (1 x Lactobacillus reuteri)':0.00525,'Lactobacillus_703 (2 x Lactobacillus reuteri)':0.00435):0.00183):0.00088):0.00028):0.00043):0.00135):0.00046):0.00565):0.00597,(('Lactobacillus_458 (2 x Lactobacillus reuteri)':0.01612,('Lactobacillus_465 (1 x Lactobacillus reuteri)':0.01148,('Lactobacillus_462 (5 x Lactobacillus reuteri)':0.01392,('Lactobacillus_171 (1 x Lactobacillus reuteri)':0.00471,('Lactobacillus_060 (1 x Lactobacillus reuteri)':-0.01238,'Lactobacillus_563 (1 x Lactobacillus reuteri)':0.02183):0.01845):0.00846):0.00152):0.00355):0.00383,('Lactobacillus_003 (9 x Lactobacillus reuteri)':0.00804,('Lactobacillus_720 (10 x Lactobacillus reuteri)':0.00579,(('Lactobacillus_721 (1 x Lactobacillus reuteri)':0.00613,'Lactobacillus_722 (1 x Lactobacillus reuteri)':0.00211):0.00159,'Lactobacillus_723 (1 x Lactobacillus reuteri)':0.00657):0.00252):0.00138):0.01158):0.00152):0.00211):0.06922,'Lactobacillus_738 (1 x Lactobacillus unknown)':0.09962):0.02422):0.00324):0.00721):0.00754,'Lactobacillus_750 (1 x Lactobacillus timonensis)':0.11924):0.00575):0.00300):0.00339):0.02193,((('Lactobacillus_257 (1 x Lactobacillus mellis)':0.12065,'Lactobacillus_261 (1 x Lactobacillus mellifer)':0.12435):0.03734,'Lactobacillus_396 (1 x Lactobacillus floricola)':0.14952):0.00202,((('Lactobacillus_559 (5 x Lactobacillus salivarius)':-0.00049,(('Lactobacillus_642 (1 x Lactobacillus unknown)':0.00450,'Lactobacillus_645 (1 x Lactobacillus unknown)':0.00913):0.00815,(('Lactobacillus_525 (1 x Lactobacillus salivarius)':0.00886,('Lactobacillus_085 (1 x Lactobacillus salivarius)':0.00956,('Lactobacillus_468 (1 x Lactobacillus salivarius)':0.01221,('Lactobacillus_573 (1 x Lactobacillus salivarius)':0.00933,('Lactobacillus_102 (1 x Lactobacillus salivarius)':0.00922,('Lactobacillus_532 (1 x Lactobacillus salivarius)':0.00810,('Lactobacillus_534 (1 x Lactobacillus salivarius)':0.00883,('Lactobacillus_526 (1 x Lactobacillus salivarius)':0.00909,('Lactobacillus_086 (1 x Lactobacillus salivarius)':0.01107,('Lactobacillus_650 (1 x Lactobacillus salivarius)':0.00924,('Lactobacillus_570 (1 x Lactobacillus salivarius)':0.00660,('Lactobacillus_567 (1 x Lactobacillus salivarius)':-0.00921,'Lactobacillus_662 (1 x Lactobacillus salivarius)':0.02558):0.01733):0.00202):0.00020):0.00063):0.00060):0.00072):0.00017):0.00040):0.00053):0.00085):0.00136):0.00045,('Lactobacillus_715 (1 x Lactobacillus salivarius)':0.01199,(('Lactobacillus_522 (1 x Lactobacillus salivarius)':0.01414,'Lactobacillus_524 (2 x Lactobacillus salivarius)':0.01431):0.00067,((('Lactobacillus_287 (1 x Lactobacillus salivarius)':0.01039,'Lactobacillus_523 (4 x Lactobacillus salivarius)':0.00727):0.00039,'Lactobacillus_533 (1 x Lactobacillus salivarius)':0.00981):0.00136,(('Lactobacillus_574 (1 x Lactobacillus salivarius)':0.01040,(('Lactobacillus_195 (1 x Lactobacillus salivarius)':0.00542,'Lactobacillus_225 (1 x Lactobacillus salivarius)':0.00682):0.00423,(('Lactobacillus_620 (6 x Lactobacillus salivarius)':0.00763,'Lactobacillus_622 (1 x Lactobacillus salivarius)':0.00612):0.00106,(('Lactobacillus_621 (3 x Lactobacillus salivarius)':0.00479,'Lactobacillus_624 (2 x Lactobacillus salivarius)':0.00804):0.00200,('Lactobacillus_623 (1 x Lactobacillus salivarius)':0.00648,'Lactobacillus_625 (3 x Lactobacillus salivarius)':0.00491):0.00121):0.00077):0.00289):0.00161):0.00219,((('Lactobacillus_037 (9 x Lactobacillus salivarius)':0.01025,'Lactobacillus_528 (1 x Lactobacillus salivarius)':0.00974):0.00046,'Lactobacillus_600 (1 x Lactobacillus salivarius)':0.00983):0.00064,(('Lactobacillus_529 (2 x Lactobacillus salivarius)':0.00544,'Lactobacillus_530 (1 x Lactobacillus salivarius)':0.00334):0.00559,((('Lactobacillus_002 (3 x Lactobacillus salivarius)':0.00970,'Lactobacillus_283 (1 x Lactobacillus salivarius)':0.00833):0.00080,('Lactobacillus_271 (3 x Lactobacillus salivarius)':0.00621,('Lactobacillus_285 (5 x Lactobacillus salivarius)':0.00736,'Lactobacillus_527 (2 x Lactobacillus salivarius)':0.00542):0.00226):0.00164):0.00072,('Lactobacillus_531 (1 x Lactobacillus salivarius)':0.00722,'Lactobacillus_731 (1 x Lactobacillus salivarius)':0.00477):0.00549):0.00086):0.00028):0.00080):0.00052):0.00120):0.00181):0.00055):0.00062):0.01318):0.12167,(('Lactobacillus_135 (1 x Lactobacillus saerimneri)':0.00042,'Lactobacillus_168 (2 x Lactobacillus saerimneri)':0.01672)'Lactobacillus saerimneri':0.13562,(('Lactobacillus_368 (1 x Lactobacillus aviarius)':0.05462,('Lactobacillus_392 (1 x Lactobacillus aviarius)':0.02655,('Lactobacillus_445 (5 x Lactobacillus aviarius)':0.01302,('Lactobacillus_446 (2 x Lactobacillus aviarius)':0.01440,'Lactobacillus_447 (9 x Lactobacillus aviarius)':0.01685):0.00661):0.01030):0.02441)'Lactobacillus aviarius':0.08337,((('Lactobacillus_167 (2 x Lactobacillus ceti)':0.13061,(('Lactobacillus_208 (2 x Lactobacillus apodemi)':0.08829,((('Lactobacillus_068 (2 x Lactobacillus animalis)':0.00588,'Lactobacillus_211 (2 x Lactobacillus animalis)':0.00228):0.00239,'Lactobacillus_464 (1 x Lactobacillus animalis)':0.00331)'Lactobacillus animalis':0.03666,(('Lactobacillus_381 (2 x Lactobacillus murinus)':0.01107,'Lactobacillus_493 (1 x Lactobacillus murinus)':0.01441):0.00281,('Lactobacillus_141 (1 x Lactobacillus murinus)':0.01340,'Lactobacillus_585 (1 x Lactobacillus murinus)':-0.00240):0.01640)'Lactobacillus murinus':0.02879):0.04959):0.04197,((('Lactobacillus_188 (1 x Lactobacillus equi)':0.00643,'Lactobacillus_205 (2 x Lactobacillus equi)':0.00754)'Lactobacillus equi':0.10644,'Lactobacillus_207 (2 x Lactobacillus hayakitensis)':0.10211):0.01636,('Lactobacillus_296 (1 x Lactobacillus agilis)':0.02042,('Lactobacillus_388 (1 x Lactobacillus agilis)':0.01212,('Lactobacillus_591 (8 x Lactobacillus agilis)':0.01178,('Lactobacillus_598 (1 x Lactobacillus agilis)':0.01136,'Lactobacillus_661 (2 x Lactobacillus agilis)':0.01358):0.00302):0.00098):0.00787)'Lactobacillus agilis':0.09770):0.00790):0.00515):0.00316,(('Lactobacillus_237 (1 x Lactobacillus ruminis)':0.01220,(('Lactobacillus_089 (2 x Lactobacillus ruminis)':0.00501,'Lactobacillus_267 (5 x Lactobacillus ruminis)':0.00611):0.00900,('Lactobacillus_087 (1 x Lactobacillus ruminis)':0.00933,('Lactobacillus_266 (1 x Lactobacillus ruminis)':0.00115,('Lactobacillus_036 (2 x Lactobacillus ruminis)':0.02324,('Lactobacillus_268 (1 x Lactobacillus ruminis)':0.11401,'Lactobacillus_520 (1 x Lactobacillus ruminis)':-0.10185):0.11057):0.01384):0.00725):0.00661):0.00280):0.09229,'Lactobacillus_734 (1 x Lactobacillus ruminis)':0.11145)'Lactobacillus ruminis':0.02223):0.00771,((('Lactobacillus_358 (1 x Lactobacillus capillatus)':0.09795,('Lactobacillus_199 (2 x Lactobacillus sucicola)':0.09540,'Lactobacillus_401 (1 x Lactobacillus aquaticus)':0.08490):0.00539):0.03096,((('Lactobacillus_100 (2 x Lactobacillus vini)':0.00776,'Lactobacillus_101 (1 x Lactobacillus vini)':0.00542)'Lactobacillus vini':0.10346,('Lactobacillus_338 (1 x Lactobacillus nagelii)':0.09662,'Lactobacillus_364 (1 x Lactobacillus ghanensis)':0.09574):0.02615):0.00679,(('Lactobacillus_362 (1 x Lactobacillus satsumensis)':0.10463,'Lactobacillus_390 (1 x Lactobacillus oeni)':0.10207):0.01078,('Lactobacillus_400 (1 x Lactobacillus cacaonum)':0.09385,('Lactobacillus_355 (1 x Lactobacillus hordei)':0.08543,(('Lactobacillus_104 (2 x Lactobacillus mali)':0.00165,'Lactobacillus_110 (1 x Lactobacillus mali)':-0.00090):0.02957,'Lactobacillus_407 (1 x Lactobacillus mali)':0.02997)'Lactobacillus mali':0.05589):0.01588):0.02167):0.00871):0.00656):0.00989,('Lactobacillus_138 (3 x Lactobacillus pobuzihii)':0.09104,('Lactobacillus_375 (2 x Lactobacillus acidipiscis)':0.00905,('Lactobacillus_107 (2 x Lactobacillus acidipiscis)':0.00562,'Lactobacillus_736 (1 x Lactobacillus acidipiscis)':0.00379):0.00556)'Lactobacillus acidipiscis':0.08088):0.05247):0.00663):0.00438):0.00288):0.00294):0.00543,((((((('Lactobacillus_072 (4 x Lactobacillus fructivorans, 1 x Lactobacillus homohiochii)':0.01625,'Lactobacillus_241 (1 x Lactobacillus fructivorans)':0.01365):0.12066,(('Lactobacillus_122 (1 x Lactobacillus florum)':0.00250,'Lactobacillus_192 (1 x Lactobacillus florum)':0.00356):0.00112,'Lactobacillus_397 (1 x Lactobacillus florum)':0.00541)'Lactobacillus florum':0.13923):0.00186,(('Lactobacillus_682 (1 x Lactobacillus sanfranciscensis)':0.00314,('Lactobacillus_383 (8 x Lactobacillus sanfranciscensis)':0.00291,('Lactobacillus_090 (3 x Lactobacillus sanfranciscensis)':0.00725,'Lactobacillus_683 (1 x Lactobacillus sanfranciscensis)':0.00410):0.00064):0.00219):0.00577,'Lactobacillus_684 (1 x Lactobacillus sanfranciscensis)':-0.00286)'Lactobacillus sanfranciscensis':0.11644):0.01224,(('Lactobacillus_233 (1 x Lactobacillus curieae)':0.13404,'Lactobacillus_395 (1 x Lactobacillus senioris)':0.11768):0.01092,('Lactobacillus_380 (1 x Lactobacillus ozensis)':0.11242,(('Lactobacillus_303 (1 x Lactobacillus apinorum)':0.08771,('Lactobacillus_314 (1 x Lactobacillus kunkeei)':0.03747,(('Lactobacillus_302 (1 x Lactobacillus kunkeei)':0.01024,('Lactobacillus_307 (2 x Lactobacillus kunkeei)':0.00819,'Lactobacillus_312 (1 x Lactobacillus kunkeei)':0.00917):0.00233):0.01896,((('Lactobacillus_212 (1 x Lactobacillus kunkeei)':0.01471,'Lactobacillus_217 (2 x Lactobacillus kunkeei)':0.01379):0.00328,('Lactobacillus_308 (1 x Lactobacillus kunkeei)':0.00882,('Lactobacillus_306 (1 x Lactobacillus kunkeei)':0.00782,'Lactobacillus_331 (1 x Lactobacillus kunkeei)':0.00757):0.00298):0.00658):0.00714,(('Lactobacillus_313 (1 x Lactobacillus kunkeei)':0.02593,('Lactobacillus_304 (1 x Lactobacillus kunkeei)':0.01404,'Lactobacillus_315 (1 x Lactobacillus kunkeei)':0.01411):0.00842):0.00184,('Lactobacillus_305 (1 x Lactobacillus kunkeei)':0.01732,(('Lactobacillus_243 (1 x Lactobacillus kunkeei)':0.01184,'Lactobacillus_332 (1 x Lactobacillus kunkeei)':0.01033):0.00171,'Lactobacillus_491 (1 x Lactobacillus kunkeei)':0.01247):0.00539):0.00608):0.00059):0.00352):0.01410)'Lactobacillus kunkeei':0.04090):0.02037,('Lactobacillus_702 (1 x Lactobacillus quenuiae)':0.05385,('Lactobacillus_700 (1 x Lactobacillus timberlakei)':0.03049,('Lactobacillus_701 (1 x Lactobacillus micheneri)':0.01335,'Lactobacillus_713 (1 x Lactobacillus kosoi)':0.01474):0.01744):0.02539):0.05154):0.01070):0.02577):0.00564):0.00687,'Lactobacillus_714 (1 x Lactobacillus bambusae)':0.15328):0.00446,(('Lactobacillus_030 (1 x Lactobacillus brevis)':0.00768,('Lactobacillus_031 (1 x Lactobacillus buchneri)':0.00031,'Lactobacillus_033 (2 x Lactobacillus hilgardii)':0.01024):0.02191):0.11641,(((('Lactobacillus_106 (2 x Lactobacillus versmoldensis)':0.09319,'Lactobacillus_280 (1 x Lactobacillus ginsenosidimutans)':0.09493):0.01758,('Lactobacillus_349 (1 x Lactobacillus tucceti)':0.10159,('Lactobacillus_209 (3 x Lactobacillus nodensis)':0.09073,'Lactobacillus_494 (1 x Lactobacillus allii)':0.08765):0.01739):0.00656):0.00741,(('Lactobacillus_318 (3 x Lactobacillus paralimentarius)':0.02298,('Lactobacillus_204 (2 x Lactobacillus paralimentarius)':0.04184,'Lactobacillus_356 (2 x Lactobacillus paralimentarius)':0.04324):0.01379)'Lactobacillus paralimentarius':0.04425,(('Lactobacillus_340 (1 x Lactobacillus mindensis)':0.08346,(('Lactobacillus_244 (1 x Lactobacillus heilongjiangensis)':0.07464,'Lactobacillus_377 (1 x Lactobacillus nantensis)':0.07650):0.00968,(('Lactobacillus_352 (2 x Lactobacillus alimentarius)':0.09275,('Lactobacillus_348 (3 x Lactobacillus crustorum)':0.08629,'Lactobacillus_412 (1 x Lactobacillus kimchiensis)':0.08786):0.00272):0.00216,('Lactobacillus_370 (1 x Lactobacillus futsaii)':0.04516,('Lactobacillus_070 (3 x Lactobacillus farciminis)':0.04635,'Lactobacillus_417 (1 x Lactobacillus farciminis)':0.04316)'Lactobacillus farciminis':0.00337):0.03907):0.00131):0.00130):0.00314,'Lactobacillus_675 (1 x Lactobacillus unknown)':0.08412):0.00692):0.01269):0.04273,(((('Lactobacillus_334 (1 x Lactobacillus kimchicus)':0.12958,(('Lactobacillus_317 (2 x Lactobacillus similis)':0.11090,'Lactobacillus_379 (2 x Lactobacillus collinoides)':0.11184):0.00517,('Lactobacillus_357 (1 x Lactobacillus odoratitofui)':0.10467,(('Lactobacillus_588 (1 x Lactobacillus pentosiphilus)':0.01303,'Lactobacillus_589 (1 x Lactobacillus pentosiphilus)':0.01599)'Lactobacillus pentosiphilus':0.06550,('Lactobacillus_587 (1 x Lactobacillus silagei)':0.08213,('Lactobacillus_586 (1 x Lactobacillus mixtipabuli)':0.05981,'Lactobacillus_648 (1 x Lactobacillus silagincola)':0.11097):0.01855):0.00460):0.02318):0.00400):0.01624):0.01197,('Lactobacillus_198 (2 x Lactobacillus composti)':0.14357,(('Lactobacillus_341 (1 x Lactobacillus oligofermentans)':0.12260,('Lactobacillus_103 (2 x Lactobacillus suebicus)':0.10424,'Lactobacillus_391 (1 x Lactobacillus vaccinostercus)':0.10077):0.02514):0.00421,(('Lactobacillus_347 (1 x Lactobacillus bifermentans)':0.11723,(('Lactobacillus_069 (3 x Lactobacillus coryniformis)':0.01215,('Lactobacillus_051 (4 x Lactobacillus coryniformis)':0.00999,'Lactobacillus_112 (1 x Lactobacillus coryniformis)':0.00962):0.00488)'Lactobacillus coryniformis':0.08725,('Lactobacillus_247 (1 x Lactobacillus wasatchensis)':0.10376,('Lactobacillus_242 (2 x Lactobacillus hokkaidonensis)':0.07295,'Lactobacillus_359 (1 x Lactobacillus uvarum)':0.07500):0.03199):0.01189):0.00322):0.00600,((('Lactobacillus_108 (2 x Lactobacillus malefermentans)':0.10582,'Lactobacillus_216 (1 x Lactobacillus oryzae)':0.09344):0.01430,('Lactobacillus_111 (3 x Lactobacillus rossiae)':0.11500,'Lactobacillus_410 (1 x Lactobacillus siliginis)':0.10720):0.03514):0.00148,(('Lactobacillus_339 (1 x Lactobacillus diolivorans)':0.11238,(('Lactobacillus_197 (2 x Lactobacillus farraginis)':0.08425,('Lactobacillus_095 (1 x Lactobacillus parafarraginis)':0.03606,'Lactobacillus_323 (2 x Lactobacillus parafarraginis)':-0.00779)'Lactobacillus parafarraginis':0.09532):0.01721,(('Lactobacillus_096 (2 x Lactobacillus kisonensis)':0.12124,'Lactobacillus_389 (1 x Lactobacillus rapi)':0.06218):0.03548,(('Lactobacillus_365 (13 x Lactobacillus parabuchneri)':0.01111,('Lactobacillus_536 (6 x Lactobacillus parabuchneri)':0.00328,'Lactobacillus_537 (5 x Lactobacillus parabuchneri)':0.00389):0.01004)'Lactobacillus parabuchneri':0.07327,(('Lactobacillus_164 (2 x Lactobacillus otakiensis)':0.08373,('Lactobacillus_371 (1 x Lactobacillus sunkii)':0.01814,'Lactobacillus_473 (1 x Lactobacillus sunkii)':0.01775)'Lactobacillus sunkii':0.06369):0.00400,(('Lactobacillus_083 (2 x Lactobacillus buchneri)':0.01359,'Lactobacillus_119 (1 x Lactobacillus buchneri)':0.01441):0.05391,('Lactobacillus_565 (2 x Lactobacillus parakefiri)':0.00478,'Lactobacillus_617 (1 x Lactobacillus parakefiri)':0.00200)'Lactobacillus parakefiri':0.07075):0.01260):0.00246):0.00439):0.00322):0.00569):0.00954,('Lactobacillus_319 (12 x Lactobacillus lindneri)':0.11138,('Lactobacillus_387 (5 x Lactobacillus kefiri)':0.07847,('Lactobacillus_320 (5 x Lactobacillus paracollinoides)':0.07548,(('Lactobacillus_453 (5 x Lactobacillus backii)':0.00588,'Lactobacillus_454 (2 x Lactobacillus backii)':0.00650):0.00335,'Lactobacillus_655 (1 x Lactobacillus backii)':0.01008)'Lactobacillus backii':0.06158):0.01072):0.01997):0.01284):0.01220):0.00375):0.00419):0.00610):0.00276):0.00396,((('Lactobacillus_279 (2 x Lactobacillus koreensis)':0.09795,(('Lactobacillus_142 (3 x Lactobacillus parabrevis)':0.08188,'Lactobacillus_344 (1 x Lactobacillus hammesii)':0.07497):0.00915,'Lactobacillus_406 (1 x Lactobacillus paucivorans)':0.09296):0.00091):0.00554,('Lactobacillus_398 (2 x Lactobacillus senmaizukei)':0.09850,(('Lactobacillus_246 (1 x Lactobacillus brevis)':0.00892,('Lactobacillus_543 (2 x Lactobacillus brevis)':0.00821,(('Lactobacillus_580 (1 x Lactobacillus brevis)':0.00503,'Lactobacillus_634 (2 x Lactobacillus brevis)':0.00684):0.00145,'Lactobacillus_725 (1 x Lactobacillus brevis)':0.00585):0.00081):0.00053):0.01216,('Lactobacillus_245 (7 x Lactobacillus brevis)':0.00196,(('Lactobacillus_633 (2 x Lactobacillus brevis)':0.00970,(('Lactobacillus_270 (1 x Lactobacillus brevis)':0.00331,'Lactobacillus_708 (1 x Lactobacillus brevis)':0.00100):0.00337,('Lactobacillus_578 (1 x Lactobacillus brevis)':0.00498,(((('Lactobacillus_009 (3 x Lactobacillus brevis)':0.00179,'Lactobacillus_232 (1 x Lactobacillus brevis)':0.00272):0.00239,'Lactobacillus_515 (1 x Lactobacillus brevis)':0.00402):0.00015,('Lactobacillus_194 (1 x Lactobacillus brevis)':0.00324,'Lactobacillus_560 (1 x Lactobacillus brevis)':0.00352):0.00106):0.00025,('Lactobacillus_576 (1 x Lactobacillus brevis)':0.00436,('Lactobacillus_139 (1 x Lactobacillus brevis)':-0.14724,'Lactobacillus_709 (1 x Lactobacillus brevis)':0.15462):0.15132):0.00085):0.00052):0.00052):0.00289):0.00313,((((('Lactobacillus_179 (3 x Lactobacillus brevis)':0.00718,'Lactobacillus_457 (1 x Lactobacillus brevis)':0.00467):0.00139,('Lactobacillus_176 (4 x Lactobacillus brevis)':0.00610,('Lactobacillus_467 (1 x Lactobacillus brevis)':0.00270,('Lactobacillus_240 (1 x Lactobacillus brevis)':0.00352,'Lactobacillus_535 (1 x Lactobacillus brevis)':0.00194):0.00140):0.00319):0.00070):0.00092,'Lactobacillus_546 (2 x Lactobacillus brevis)':0.00748):0.00069,'Lactobacillus_626 (1 x Lactobacillus brevis)':0.00773):0.00281,'Lactobacillus_737 (1 x Lactobacillus brevis)':0.00682):0.00543):0.00627):0.00869):0.08067):0.00041):0.01007,((('Lactobacillus_253 (1 x Lactobacillus spicheri)':0.01361,'Lactobacillus_361 (1 x Lactobacillus spicheri)':0.01116)'Lactobacillus spicheri':0.07105,('Lactobacillus_353 (1 x Lactobacillus namurensis)':0.02206,('Lactobacillus_191 (1 x Lactobacillus namurensis)':0.01436,'Lactobacillus_705 (1 x Lactobacillus unknown)':0.01563):0.00890):0.07038):0.00114,('Lactobacillus_354 (1 x Lactobacillus acidifarinae)':0.06168,('Lactobacillus_336 (1 x Lactobacillus zymae)':0.01293,'Lactobacillus_742 (1 x Lactobacillus zymae)':0.01453)'Lactobacillus zymae':0.04423):0.03694):0.01829):0.02446):0.00495,((('Lactobacillus_694 (1 x Lactobacillus unknown)':0.03947,'Lactobacillus_695 (1 x Lactobacillus unknown)':0.03972):0.05228,(('Lactobacillus_187 (2 x Lactobacillus fabifermentans)':0.09859,'Lactobacillus_413 (1 x Lactobacillus xiangfangensis)':0.09296):0.00366,('Lactobacillus_274 (1 x Lactobacillus herbarum)':0.09252,(('Lactobacillus_224 (2 x Lactobacillus paraplantarum, 1 x Lactobacillus plantarum)':0.01013,('Lactobacillus_174 (1 x Lactobacillus paraplantarum, 1 x Lactobacillus plantarum)':0.00285,'Lactobacillus_373 (1 x Lactobacillus paraplantarum)':0.00168):0.01214):0.07884,(('Lactobacillus_109 (1 x Lactobacillus pentosus)':0.01136,'Lactobacillus_172 (1 x Lactobacillus plantarum)':0.01185):0.02108,(('Lactobacillus_665 (1 x Lactobacillus pentosus)':0.00766,'Lactobacillus_697 (1 x Lactobacillus pentosus)':0.00401):0.00562,('Lactobacillus_584 (1 x Lactobacillus pentosus)':0.00881,('Lactobacillus_696 (1 x Lactobacillus pentosus)':0.00974,('Lactobacillus_292 (4 x Lactobacillus pentosus)':0.01117,('Lactobacillus_698 (3 x Lactobacillus pentosus)':0.00907,'Lactobacillus_699 (1 x Lactobacillus pentosus)':0.01095):0.00166):0.00012):0.00072):0.00253):0.02168):0.04782):0.00946):0.00592):0.00950):0.02090,('Lactobacillus_432 (2 x Lactobacillus plantarum)':-0.01530,(('Lactobacillus_440 (1 x Lactobacillus plantarum)':0.00779,(('Lactobacillus_363 (1 x Lactobacillus plantarum)':0.00330,('Lactobacillus_300 (1 x Lactobacillus plantarum)':0.01508,'Lactobacillus_415 (7 x Lactobacillus plantarum)':-0.00535):0.00916):0.00284,'Lactobacillus_444 (1 x Lactobacillus plantarum)':0.00513):0.00287):0.01466,('Lactobacillus_452 (1 x Lactobacillus paraplantarum)':0.00701,(((('Lactobacillus_311 (1 x Lactobacillus plantarum)':0.00506,('Lactobacillus_254 (1 x Lactobacillus plantarum)':0.00289,'Lactobacillus_472 (1 x Lactobacillus plantarum)':0.00340):0.00197):0.00234,(('Lactobacillus_436 (2 x Lactobacillus plantarum)':0.00244,('Lactobacillus_433 (8 x Lactobacillus plantarum)':0.00252,'Lactobacillus_575 (2 x Lactobacillus plantarum)':0.00242):0.00060):0.00344,((('Lactobacillus_137 (11 x Lactobacillus plantarum)':0.00366,'Lactobacillus_162 (1 x Lactobacillus plantarum)':0.00403):0.00127,('Lactobacillus_210 (3 x Lactobacillus plantarum)':0.00518,('Lactobacillus_136 (2 x Lactobacillus plantarum)':0.00330,('Lactobacillus_451 (1 x Lactobacillus plantarum)':0.00260,('Lactobacillus_632 (1 x Lactobacillus plantarum)':0.00316,'Lactobacillus_689 (2 x Lactobacillus plantarum)':0.00214):0.00015):0.00106):0.00125):0.00070):0.00115,(('Lactobacillus_495 (1 x Lactobacillus plantarum)':0.00563,(('Lactobacillus_250 (5 x Lactobacillus plantarum)':0.00019,'Lactobacillus_434 (1 x Lactobacillus plantarum)':0.00263):0.00157,'Lactobacillus_732 (1 x Lactobacillus plantarum)':0.00424):0.00047):0.00202,('Lactobacillus_539 (1 x Lactobacillus plantarum)':0.00629,('Lactobacillus_213 (16 x Lactobacillus plantarum)':0.00449,((('Lactobacillus_471 (1 x Lactobacillus plantarum)':0.00329,('Lactobacillus_013 (14 x Lactobacillus plantarum)':0.00394,'Lactobacillus_652 (1 x Lactobacillus plantarum)':0.00318):0.00135):0.00127,('Lactobacillus_489 (1 x Lactobacillus plantarum)':0.00661,('Lactobacillus_298 (4 x Lactobacillus plantarum)':0.00354,'Lactobacillus_691 (1 x Lactobacillus plantarum)':0.00194):0.00421):0.00063):0.00015,(('Lactobacillus_443 (3 x Lactobacillus plantarum)':0.00545,('Lactobacillus_482 (4 x Lactobacillus plantarum, 1 x Lactobacillus unknown)':0.00370,'Lactobacillus_545 (2 x Lactobacillus plantarum)':0.00294):0.00142):0.00068,((('Lactobacillus_228 (3 x Lactobacillus plantarum)':0.00621,((('Lactobacillus_248 (3 x Lactobacillus plantarum)':0.00321,('Lactobacillus_429 (8 x Lactobacillus plantarum)':0.00302,'Lactobacillus_430 (2 x Lactobacillus plantarum)':0.00297):0.00052):0.00070,('Lactobacillus_442 (1 x Lactobacillus plantarum)':0.00240,'Lactobacillus_672 (1 x Lactobacillus plantarum)':0.00302):0.00148):0.00128,('Lactobacillus_080 (2 x Lactobacillus plantarum)':0.00384,'Lactobacillus_712 (1 x Lactobacillus plantarum)':0.00527):0.00089):0.00012):0.00009,(('Lactobacillus_301 (2 x Lactobacillus plantarum)':0.00462,('Lactobacillus_427 (2 x Lactobacillus plantarum)':0.00256,'Lactobacillus_505 (1 x Lactobacillus plantarum)':0.00311):0.00308):0.00022,(('Lactobacillus_330 (1 x Lactobacillus plantarum)':0.00268,('Lactobacillus_214 (1 x Lactobacillus plantarum)':0.00249,'Lactobacillus_484 (2 x Lactobacillus plantarum)':0.00267):0.00041):0.00192,(('Lactobacillus_544 (3 x Lactobacillus plantarum)':0.00371,(('Lactobacillus_022 (31 x Lactobacillus plantarum)':0.00584,(('Lactobacillus_097 (3 x Lactobacillus plantarum)':0.00267,('Lactobacillus_021 (34 x Lactobacillus plantarum, 1 x Lactobacillus unknown)':0.00241,'Lactobacillus_498 (3 x Lactobacillus plantarum)':0.00257):0.00119):0.00044,'Lactobacillus_508 (1 x Lactobacillus plantarum)':0.00333):0.00070):0.00031,'Lactobacillus_692 (1 x Lactobacillus plantarum)':0.00329):0.00016):0.00047,(('Lactobacillus_441 (3 x Lactobacillus plantarum)':0.00600,((('Lactobacillus_178 (9 x Lactobacillus plantarum)':0.00174,'Lactobacillus_431 (3 x Lactobacillus plantarum)':0.00387):0.00245,(('Lactobacillus_310 (2 x Lactobacillus plantarum)':0.00368,('Lactobacillus_435 (4 x Lactobacillus plantarum)':0.00507,'Lactobacillus_577 (1 x Lactobacillus plantarum)':0.00381):0.00026):0.00011,('Lactobacillus_483 (1 x Lactobacillus plantarum)':-0.00398,('Lactobacillus_456 (1 x Lactobacillus plantarum)':-0.02166,('Lactobacillus_509 (1 x Lactobacillus plantarum)':0.00097,('Lactobacillus_507 (1 x Lactobacillus plantarum)':-0.07203,('Lactobacillus_504 (1 x Lactobacillus plantarum)':0.00387,('Lactobacillus_189 (1 x Lactobacillus plantarum)':0.00738,'Lactobacillus_653 (1 x Lactobacillus plantarum)':0.00543):0.00402):0.08120):0.08365):0.03003):0.03647):0.01002):0.00036):0.00008,('Lactobacillus_426 (1 x Lactobacillus plantarum)':0.00340,'Lactobacillus_704 (1 x Lactobacillus plantarum)':0.00293):0.00243):0.00030):0.00013,('Lactobacillus_485 (3 x Lactobacillus plantarum)':0.00417,'Lactobacillus_730 (2 x Lactobacillus plantarum)':0.00325):0.00171):0.00005):0.00030):0.00019):0.00006):0.00020,'Lactobacillus_740 (1 x Lactobacillus plantarum)':0.00527):0.00006):0.00071):0.00025):0.00031):0.00016):0.00020):0.00056):0.00124):0.00196,'Lactobacillus_752 (1 x Lactobacillus plantarum)':0.00398):0.00139,'Lactobacillus_753 (4 x Lactobacillus plantarum)':0.00605):0.00163):0.01217):0.02517):0.07274):0.02057):0.00761):0.00344):0.00078):0.00320,('Lactobacillus_394 (1 x Lactobacillus rennini)':0.16089,(('Lactobacillus_346 (2 x Lactobacillus amylophilus, 1 x Lactobacillus amylotrophicus)':0.12614,('Lactobacillus_378 (1 x Lactobacillus concavus)':0.11989,'Lactobacillus_385 (1 x Lactobacillus dextrinicus)':0.11581):0.01954):0.01269,('Lactobacillus_350 (1 x Lactobacillus algidus)':0.14089,(('Lactobacillus_206 (2 x Lactobacillus fuchuensis)':-0.01033,'Lactobacillus_751 (1 x Lactobacillus fuchuensis)':0.02312)'Lactobacillus fuchuensis':0.11301,(('Lactobacillus_393 (1 x Lactobacillus graminis)':0.07408,('Lactobacillus_596 (1 x Lactobacillus curvatus)':0.01162,((('Lactobacillus_455 (1 x Lactobacillus curvatus)':0.00316,'Lactobacillus_469 (1 x Lactobacillus curvatus)':0.00477):0.00233,('Lactobacillus_092 (1 x Lactobacillus curvatus)':0.00388,((('Lactobacillus_236 (1 x Lactobacillus curvatus)':0.02080,'Lactobacillus_369 (1 x Lactobacillus curvatus)':-0.00799):0.01427,'Lactobacillus_459 (1 x Lactobacillus curvatus)':0.00465):0.00133,'Lactobacillus_728 (1 x Lactobacillus curvatus)':0.00326):0.00068):0.00220):0.00076,('Lactobacillus_597 (1 x Lactobacillus curvatus)':0.00488,(('Lactobacillus_501 (2 x Lactobacillus curvatus)':0.00426,'Lactobacillus_502 (1 x Lactobacillus curvatus)':0.00117):0.00407,('Lactobacillus_500 (1 x Lactobacillus curvatus)':0.00314,'Lactobacillus_741 (1 x Lactobacillus curvatus)':0.00393):0.00689):0.00134):0.00210):0.00185)'Lactobacillus curvatus':0.06595):0.02489,('Lactobacillus_693 (1 x Lactobacillus sakei)':0.04779,('Lactobacillus_014 (2 x Lactobacillus sakei)':-0.00080,(('Lactobacillus_628 (1 x Lactobacillus sakei)':0.00896,(('Lactobacillus_499 (5 x Lactobacillus sakei)':0.00434,'Lactobacillus_651 (3 x Lactobacillus sakei)':0.00469):0.00423,('Lactobacillus_745 (1 x Lactobacillus sakei)':0.00989,(('Lactobacillus_374 (1 x Lactobacillus sakei)':0.00319,'Lactobacillus_746 (1 x Lactobacillus sakei)':0.00359):0.00255,'Lactobacillus_749 (1 x Lactobacillus sakei)':0.00527):0.00183):0.00107):0.00016):0.00384,(('Lactobacillus_747 (1 x Lactobacillus sakei)':0.00770,(('Lactobacillus_202 (3 x Lactobacillus sakei)':0.00480,('Lactobacillus_425 (1 x Lactobacillus sakei)':0.00537,('Lactobacillus_223 (1 x Lactobacillus sakei)':0.00538,'Lactobacillus_599 (1 x Lactobacillus sakei)':0.00324):0.00088):0.00149):0.00092,((('Lactobacillus_180 (3 x Lactobacillus sakei)':-0.00599,('Lactobacillus_496 (1 x Lactobacillus sakei)':0.00739,'Lactobacillus_497 (2 x Lactobacillus sakei)':0.00645):0.01346):0.01336,'Lactobacillus_538 (1 x Lactobacillus sakei)':0.00519):0.00078,'Lactobacillus_748 (1 x Lactobacillus sakei)':0.00535):0.00047):0.00178):0.00069,'Lactobacillus_754 (1 x Lactobacillus sakei)':0.00516):0.00441):0.00938):0.01742)'Lactobacillus sakei':0.05358):0.00462):0.04240):0.00457):0.00404):0.00037):0.00257):0.00388):0.00541):0.00259):0.00224):0.03576):0.01700):0.01757,(('Odoribacter_2 (1 x Odoribacter laneus)':0.17638,(((('Alistipes_04 (1 x Alistipes indistinctus)':0.11912,'Alistipes_09 (1 x Alistipes ihumii)':0.13325):0.02531,'Alistipes_12 (1 x Alistipes inops)':0.14659):0.00327,(('Alistipes_01 (1 x Alistipes putredinis)':0.11307,(('Alistipes_21 (1 x Alistipes unknown)':0.09731,((('Alistipes_02 (1 x Alistipes unknown)':0.00629,'Alistipes_05 (1 x Alistipes finegoldii)':0.00834):0.06417,(('Alistipes_14 (1 x Alistipes finegoldii)':0.00543,'Alistipes_15 (1 x Alistipes finegoldii)':0.00665):0.01078,(('Alistipes_10 (1 x Alistipes onderdonkii)':0.00902,'Alistipes_11 (2 x Alistipes unknown)':0.00500):0.00083,'Alistipes_16 (1 x Alistipes onderdonkii)':0.00495):0.00908):0.05839):0.00746,(('Alistipes_06 (2 x Alistipes timonensis)':0.03895,'Alistipes_08 (1 x Alistipes senegalensis)':0.04447):0.00589,'Alistipes_22 (1 x Alistipes unknown)':0.04233):0.04355):0.00761):0.00724,((('Alistipes_17 (1 x Alistipes unknown)':0.00920,'Alistipes_19 (1 x Alistipes unknown)':0.00929):0.06122,'Alistipes_20 (1 x Alistipes unknown)':0.07065):0.01899,('Alistipes_18 (1 x Alistipes unknown)':0.00637,'Alistipes_24 (1 x Alistipes unknown)':0.00635):0.07784):0.00933):0.01597):0.02497,(('Alistipes_23 (1 x Alistipes unknown)':0.00902,'Faecalibacterium_06 (1 x Faecalibacterium prausnitzii)':0.00536):0.08874,(('Bacteroides_016 (4 x Bacteroides coprophilus)':0.06473,('Alistipes_07 (1 x Alistipes obesi)':0.02126,'Barnesiella_1 (1 x Barnesiella intestinihominis)':0.03798):0.02431):0.03215,('Odoribacter_1 (2 x Odoribacter splanchnicus)':0.00823,('Odoribacter_3 (1 x Odoribacter splanchnicus)':0.00828,'Odoribacter_4 (1 x Odoribacter splanchnicus)':-0.00110):0.00777)'Odoribacter splanchnicus':0.09628):0.01779):0.03590):0.00856):0.02098,((('Alistipes_13 (1 x Alistipes unknown)':0.24707,'Mangrovibacter_3 (1 x Mangrovibacterium marinum)':0.15900):0.02214,('Parabacteroides_31 (1 x Parabacteroides unknown)':0.17859,'Prevotella_088 (1 x Prevotella unknown)':0.16815):0.00778):0.00380,(((('Bacteroides_043 (1 x Bacteroides coprosuis)':0.11527,'Bacteroides_069 (2 x Bacteroides propionicifaciens)':0.10018):0.04624,('Bacteroides_192 (1 x Bacteroides ihuae)':0.14554,('Bacteroides_111 (1 x Bacteroides paurosaccharolyticus)':0.14631,'Bacteroides_202 (1 x Bacteroides luti)':0.14185):0.00616):0.00917):0.01128,(('Prevotella_160 (1 x Prevotella unknown)':0.06895,'Prevotella_161 (1 x Prevotella unknown)':0.06146):0.08790,((('Barnesiella_3 (1 x Barnesiella unknown)':0.06660,'Barnesiella_4 (1 x Barnesiella unknown)':0.06459):0.05857,((('Bacteroides_039 (1 x Bacteroides salanitronis)':0.05420,('Bacteroides_168 (1 x Bacteroides unknown)':0.00691,(('Bacteroides_169 (1 x Bacteroides unknown)':0.01638,'Bacteroides_170 (1 x Bacteroides unknown)':0.00867):0.00371,'Bacteroides_176 (1 x Bacteroides unknown)':0.00356):0.00962):0.04775):0.03102,'Bacteroides_179 (1 x Bacteroides unknown)':0.07810):0.02965,(('Bacteroides_195 (1 x Bacteroides ndongoniae)':0.06856,'Bacteroides_201 (1 x Bacteroides ilei)':0.06005):0.04570,'Parabacteroides_25 (1 x Parabacteroides unknown)':0.11155):0.01225):0.02174):0.00925,(((((((('Parabacteroides_07 (1 x Parabacteroides merdae)':0.01892,('Parabacteroides_02 (2 x Parabacteroides merdae)':0.00278,'Parabacteroides_21 (1 x Parabacteroides merdae)':0.00281):0.00191)'Parabacteroides merdae':0.03455,('Parabacteroides_08 (1 x Parabacteroides johnsonii)':0.00867,('Parabacteroides_03 (1 x Parabacteroides johnsonii)':0.00595,'Parabacteroides_27 (1 x Parabacteroides johnsonii)':0.00468):0.00148)'Parabacteroides johnsonii':0.04117):0.01254,'Parabacteroides_30 (1 x Parabacteroides unknown)':0.06154):0.04593,((('Parabacteroides_15 (1 x Parabacteroides distasonis)':-0.00062,'Parabacteroides_23 (1 x Parabacteroides distasonis)':0.01085):0.01141,(('Parabacteroides_05 (1 x Parabacteroides unknown)':0.00824,('Parabacteroides_04 (2 x Parabacteroides unknown)':0.00735,('Parabacteroides_14 (2 x Parabacteroides distasonis)':0.00600,(('Parabacteroides_01 (2 x Parabacteroides distasonis)':0.00596,('Bacteroides_028 (1 x Bacteroides unknown)':0.00826,'Parabacteroides_10 (1 x Parabacteroides distasonis, 1 x Parabacteroides unknown)':0.00606):0.00040):0.00080,'Parabacteroides_22 (1 x Parabacteroides distasonis, 1 x Parabacteroides unknown)':0.00661):0.00086):0.00132):0.00173):0.00362,('Parabacteroides_13 (3 x Parabacteroides distasonis)':0.00710,(('Parabacteroides_06 (1 x Parabacteroides distasonis, 1 x Parabacteroides unknown)':0.00863,('Parabacteroides_19 (1 x Parabacteroides unknown)':0.00586,'Parabacteroides_20 (1 x Parabacteroides distasonis)':0.01001):0.00127):0.00185,(('Bacteroides_024 (1 x Bacteroides unknown)':0.00070,'Parabacteroides_24 (1 x Parabacteroides distasonis)':0.01834):0.00879,'Parabacteroides_26 (1 x Parabacteroides distasonis)':0.00764):0.00287):0.00277):0.00314):0.00020):0.10221,((('Parabacteroides_12 (2 x Parabacteroides gordonii)':0.01636,'Parabacteroides_17 (1 x Parabacteroides unknown)':0.00651):0.05652,'Parabacteroides_29 (1 x Parabacteroides timonensis)':0.08548):0.00283,((('Parabacteroides_09 (1 x Parabacteroides goldsteinii)':0.00816,'Parabacteroides_11 (1 x Parabacteroides goldsteinii, 1 x Parabacteroides unknown)':0.00992):0.00207,('Parabacteroides_16 (1 x Parabacteroides goldsteinii)':0.00461,'Parabacteroides_18 (1 x Parabacteroides goldsteinii)':0.00777):0.00355):0.06679,'Parabacteroides_32 (1 x Parabacteroides chartae)':0.22906):0.00956):0.03609):0.00035):0.01532,('Parabacteroides_28 (1 x Parabacteroides chinchillae)':0.00851,'Parabacteroides_34 (1 x Parabacteroides unknown)':0.01213):0.10265):0.01246,'Parabacteroides_35 (1 x Parabacteroides unknown)':0.15604):0.01899,('Bacteroides_208 (1 x Bacteroides unknown)':0.12350,(((('Alistipes_03 (1 x Alistipes shahii)':0.03793,'Bacteroides_008 (1 x Bacteroides coprocola)':0.06055):0.00430,'Bacteroides_038 (1 x Bacteroides plebeius)':0.08227):0.04639,('Paraprevotella_1 (1 x Paraprevotella xylaniphila)':0.04011,'Paraprevotella_2 (1 x Paraprevotella clara)':0.03789):0.07872):0.01181,('Bacteroides_200 (1 x Bacteroides mediterraneensis)':0.07693,'Prevotella_111 (1 x Prevotella unknown)':0.08974):0.03614):0.01385):0.00737):0.00252,((('Bacteroides_077 (3 x Bacteroides pyogenes)':0.02428,('Bacteroides_080 (1 x Bacteroides pyogenes)':0.00423,'Bacteroides_082 (1 x Bacteroides pyogenes)':0.00354):0.02353)'Bacteroides pyogenes':0.10609,'Bacteroides_084 (1 x Bacteroides reticulotermitis)':0.14213):0.00355,(('Bacteroides_037 (1 x Bacteroides helcogenes)':0.11635,('Bacteroides_186 (1 x Bacteroides zoogleoformans)':0.05142,'Bacteroides_187 (1 x Bacteroides heparinolyticus)':0.05702):0.05463):0.01344,((('Bacteroides_162 (2 x Bacteroides fragilis)':-0.00348,('Bacteroides_166 (1 x Bacteroides fragilis)':0.00381,('Bacteroides_023 (1 x Bacteroides fragilis)':0.00409,(('Bacteroides_094 (2 x Bacteroides fragilis)':0.00465,(('Bacteroides_086 (4 x Bacteroides fragilis)':0.00798,'Bacteroides_095 (1 x Bacteroides fragilis)':0.00421):0.00098,'Bacteroides_106 (3 x Bacteroides fragilis)':0.00591):0.00086):0.00054,('Bacteroides_063 (2 x Bacteroides fragilis)':0.00654,('Bacteroides_163 (1 x Bacteroides fragilis)':0.00389,(('Bacteroides_087 (5 x Bacteroides fragilis)':0.00412,'Bacteroides_101 (3 x Bacteroides fragilis)':0.00335):0.00066,('Bacteroides_090 (10 x Bacteroides fragilis)':0.00538,('Bacteroides_053 (2 x Bacteroides fragilis)':0.00475,('Bacteroides_100 (3 x Bacteroides fragilis)':0.00470,(('Bacteroides_158 (1 x Bacteroides fragilis)':0.00284,('Bacteroides_004 (4 x Bacteroides fragilis, 1 x Bacteroides cellulosilyticus)':0.00430,'Bacteroides_182 (1 x Bacteroides fragilis)':0.00246):0.00078):0.00108,(('Bacteroides_105 (1 x Bacteroides fragilis)':0.00371,'Bacteroides_109 (1 x Bacteroides fragilis)':0.00732):0.00053,('Bacteroides_097 (4 x Bacteroides fragilis)':0.00497,(('Bacteroides_089 (4 x Bacteroides fragilis)':0.00153,'Bacteroides_093 (2 x Bacteroides fragilis)':0.00200):0.00370,((('Bacteroides_092 (2 x Bacteroides fragilis)':0.00489,'Bacteroides_099 (4 x Bacteroides fragilis)':0.00431):0.00007,(('Bacteroides_104 (2 x Bacteroides fragilis)':0.00339,'Bacteroides_107 (1 x Bacteroides fragilis)':0.00221):0.00153,(('Bacteroides_047 (2 x Bacteroides fragilis)':0.00535,('Bacteroides_001 (1 x Bacteroides fragilis)':0.00083,'Bacteroides_098 (1 x Bacteroides fragilis)':0.00399):0.00341):0.00037,('Bacteroides_130 (1 x Bacteroides fragilis)':0.00422,('Bacteroides_108 (3 x Bacteroides fragilis)':0.00341,((('Bacteroides_021 (5 x Bacteroides fragilis, 1 x Bacteroides unknown)':0.00352,'Bacteroides_042 (1 x Bacteroides fragilis)':0.00406):0.00019,('Bacteroides_091 (9 x Bacteroides fragilis)':0.00224,('Bacteroides_096 (1 x Bacteroides fragilis)':0.00102,(('Bacteroides_048 (3 x Bacteroides fragilis)':-0.00256,'Bacteroides_088 (2 x Bacteroides fragilis)':0.01463):0.00905,'Bacteroides_103 (2 x Bacteroides fragilis)':0.00538):0.00451):0.00506):0.00270):0.00074,'Bacteroides_160 (1 x Bacteroides fragilis)':0.00464):0.00037):0.00046):0.00014):0.00015):0.00024):0.00010,('Bacteroides_102 (3 x Bacteroides fragilis)':0.00283,'Bacteroides_183 (1 x Bacteroides fragilis)':0.00263):0.00148):0.00032):0.00012):0.00014):0.00005):0.00042):0.00006):0.00029):0.00016):0.00043):0.00064):0.00018):0.00050):0.00157):0.00733):0.05282,('Bacteroides_122 (1 x Bacteroides fragilis)':0.00590,('Bacteroides_121 (1 x Bacteroides fragilis)':0.00512,(('Bacteroides_062 (1 x Bacteroides fragilis)':0.00416,('Bacteroides_120 (1 x Bacteroides fragilis)':0.00574,('Bacteroides_119 (1 x Bacteroides fragilis, 1 x Bacteroides unknown)':0.00777,'Bacteroides_123 (1 x Bacteroides fragilis)':0.00909):0.00070):0.00138):0.00266,('Bacteroides_064 (1 x Bacteroides fragilis)':0.01122,(('Bacteroides_012 (1 x Bacteroides fragilis)':0.00146,'Bacteroides_161 (2 x Bacteroides fragilis)':0.00234):0.00480,'Bacteroides_184 (1 x Bacteroides fragilis)':0.00613):0.00243):0.00076):0.00258):0.00124):0.07070):0.06174,((('Bacteroides_078 (2 x Bacteroides graminisolvens)':0.18265,'Bacteroides_081 (1 x Bacteroides neonati)':-0.00697):0.12183,('Bacteroides_204 (1 x Bacteroides togonis)':0.07091,'Parabacteroides_33 (1 x Parabacteroides bouchesdurhonensis)':0.08473):0.02009):0.00424,(((('Bacteroides_031 (1 x Bacteroides intestinalis)':0.01054,'Bacteroides_125 (1 x Bacteroides intestinalis)':0.00830):0.05283,(('Bacteroides_017 (1 x Bacteroides cellulosilyticus)':0.00598,('Bacteroides_079 (2 x Bacteroides cellulosilyticus)':0.00688,('Bacteroides_085 (1 x Bacteroides unknown)':0.00846,(('Bacteroides_050 (1 x Bacteroides cellulosilyticus)':-0.02969,('Bacteroides_067 (2 x Bacteroides gallinarum)':0.14282,'Bacteroides_083 (1 x Bacteroides timonensis)':0.10511):0.02735):0.03792,'Bacteroides_152 (1 x Bacteroides cellulosilyticus)':0.00308):0.00719):0.00024):0.00289):0.00167,'Bacteroides_157 (1 x Bacteroides intestinalis)':0.00976):0.04288):0.06379,(((('Bacteroides_009 (1 x Bacteroides eggerthii)':0.00011,'Bacteroides_035 (2 x Bacteroides eggerthii)':0.01218)'Bacteroides eggerthii':0.07677,((('Bacteroides_007 (2 x Bacteroides stercoris)':0.00756,'Bacteroides_076 (1 x Bacteroides stercoris)':0.00794):0.00253,'Bacteroides_153 (1 x Bacteroides stercoris)':0.00878)'Bacteroides stercoris':0.05230,('Bacteroides_040 (2 x Bacteroides clarus)':0.00501,('Bacteroides_171 (1 x Bacteroides clarus)':0.00687,'Bacteroides_177 (1 x Bacteroides clarus)':0.00905):0.00143)'Bacteroides clarus':0.05709):0.01210):0.01948,('Bacteroides_140 (1 x Bacteroides uniformis)':0.00885,('Bacteroides_150 (1 x Bacteroides uniformis)':0.00773,('Bacteroides_073 (1 x Bacteroides uniformis)':0.01035,('Bacteroides_175 (1 x Bacteroides uniformis)':0.00894,(('Bacteroides_124 (2 x Bacteroides uniformis)':0.00826,'Bacteroides_138 (1 x Bacteroides uniformis)':0.01116):0.00107,(('Bacteroides_026 (1 x Bacteroides unknown)':0.00760,('Bacteroides_116 (2 x Bacteroides uniformis)':0.00890,('Bacteroides_034 (1 x Bacteroides unknown)':0.00404,('Bacteroides_006 (2 x Bacteroides uniformis)':0.00383,('Bacteroides_146 (1 x Bacteroides uniformis)':0.00515,'Bacteroides_149 (1 x Bacteroides uniformis)':0.00468):0.00198):0.00120):0.00236):0.00075):0.00107,('Bacteroides_147 (1 x Bacteroides uniformis)':0.00457,('Bacteroides_154 (1 x Bacteroides uniformis)':0.00593,('Bacteroides_058 (2 x Bacteroides uniformis)':0.00783,'Bacteroides_206 (1 x Bacteroides unknown)':0.00945):0.00268):0.00178):0.00295):0.00140):0.00129):0.00169):0.00084):0.00185):0.08218):0.00259,'Bacteroides_207 (1 x Bacteroides cutis)':0.10233):0.00303):0.00575,((('Bacteroides_066 (3 x Bacteroides massiliensis)':0.08787,('Bacteroides_074 (1 x Bacteroides sartorii)':0.04800,(('Bacteroides_075 (1 x Bacteroides vulgatus)':0.00664,('Bacteroides_032 (1 x Bacteroides vulgatus)':0.00351,((('Bacteroides_019 (1 x Bacteroides unknown)':0.00253,'Bacteroides_036 (1 x Bacteroides unknown)':0.00405):0.00230,'Bacteroides_059 (1 x Bacteroides vulgatus)':0.00489):0.00147,('Bacteroides_136 (1 x Bacteroides vulgatus)':0.00516,('Bacteroides_115 (2 x Bacteroides vulgatus)':0.00416,(('Bacteroides_117 (1 x Bacteroides vulgatus)':0.00437,('Bacteroides_151 (1 x Bacteroides vulgatus)':0.00355,'Bacteroides_181 (1 x Bacteroides vulgatus)':0.00423):0.00332):0.00060,(('Bacteroides_003 (2 x Bacteroides vulgatus)':0.00517,('Bacteroides_133 (1 x Bacteroides vulgatus)':0.00411,'Bacteroides_148 (1 x Bacteroides vulgatus)':0.00409):0.00053):0.00099,'Bacteroides_189 (1 x Bacteroides unknown)':0.00443):0.00058):0.00078):0.00064):0.00077):0.00091):0.00173):0.01768,('Bacteroides_051 (2 x Bacteroides dorei)':0.00293,('Bacteroides_014 (1 x Bacteroides unknown)':0.00230,(('Bacteroides_025 (1 x Bacteroides unknown)':0.00504,('Bacteroides_010 (1 x Bacteroides dorei)':0.00473,'Bacteroides_052 (2 x Bacteroides dorei)':0.00379):0.00006):0.00015,('Bacteroides_018 (1 x Bacteroides dorei)':0.00316,('Bacteroides_172 (1 x Bacteroides dorei)':-0.02165,('Bacteroides_178 (1 x Bacteroides dorei)':-0.06840,'Bacteroides_197 (1 x Bacteroides vulgatus)':0.11146):0.10037):0.02625):0.00126):0.00191):0.00285):0.01734):0.02765):0.03969):0.02604,(((('Bacteroides_046 (2 x Bacteroides faecis)':0.00438,('Bacteroides_135 (1 x Bacteroides thetaiotaomicron, 1 x Bacteroides unknown)':0.00393,('Bacteroides_164 (1 x Bacteroides unknown)':0.00580,'Bacteroides_188 (1 x Bacteroides faecis)':0.00351):0.00076):0.00044):0.05038,('Bacteroides_145 (1 x Bacteroides thetaiotaomicron)':0.01619,('Bacteroides_132 (1 x Bacteroides thetaiotaomicron)':0.00736,(('Bacteroides_072 (1 x Bacteroides thetaiotaomicron)':0.00408,'Bacteroides_143 (1 x Bacteroides thetaiotaomicron)':0.00948):0.00150,(('Bacteroides_167 (1 x Bacteroides thetaiotaomicron)':0.00329,('Bacteroides_002 (2 x Bacteroides thetaiotaomicron)':0.00428,(('Bacteroides_022 (1 x Bacteroides thetaiotaomicron)':0.00402,'Bacteroides_131 (1 x Bacteroides thetaiotaomicron)':0.00776):0.00155,'Bacteroides_194 (1 x Bacteroides thetaiotaomicron)':0.00441):0.00117):0.00190):0.00430,('Bacteroides_155 (1 x Bacteroides thetaiotaomicron)':0.00587,(('Bacteroides_128 (1 x Bacteroides thetaiotaomicron)':0.00490,'Bacteroides_137 (1 x Bacteroides thetaiotaomicron)':0.00146):0.00379,('Bacteroides_127 (1 x Bacteroides thetaiotaomicron)':0.00870,('Bacteroides_196 (1 x Bacteroides thetaiotaomicron)':-0.03122,'Bacteroides_198 (1 x Bacteroides unknown)':0.04820):0.03931):0.00122):0.00124):0.00213):0.00291):0.00199):0.00574):0.03758):0.03585,(('Bacteroides_049 (2 x Bacteroides finegoldii)':0.02326,('Bacteroides_011 (1 x Bacteroides finegoldii)':0.00879,'Bacteroides_134 (1 x Bacteroides finegoldii)':0.00506):0.01199)'Bacteroides finegoldii':0.05401,((('Bacteroides_030 (3 x Bacteroides caccae)':0.00140,'Bacteroides_061 (1 x Bacteroides caccae)':0.00486):0.00109,('Bacteroides_139 (1 x Bacteroides caccae)':0.00446,'Bacteroides_144 (1 x Bacteroides caccae)':0.00584):0.00127)'Bacteroides caccae':0.07844,(('Bacteroides_159 (2 x Bacteroides caecimuris)':0.04273,(((('Bacteroides_013 (1 x Bacteroides unknown)':0.01312,('Bacteroides_033 (1 x Bacteroides ovatus)':0.01167,'Bacteroides_156 (1 x Bacteroides ovatus)':0.00502):0.00407):0.00391,('Bacteroides_027 (1 x Bacteroides unknown)':0.01212,(('Bacteroides_005 (5 x Bacteroides ovatus)':0.00127,'Bacteroides_055 (2 x Bacteroides ovatus)':0.01277):0.01113,(('Bacteroides_056 (1 x Bacteroides ovatus)':0.00415,'Bacteroides_142 (2 x Bacteroides ovatus)':0.00084):0.00807,('Bacteroides_020 (1 x Bacteroides unknown)':0.02945,('Bacteroides_044 (1 x Bacteroides ovatus)':0.01026,('Bacteroides_114 (2 x Bacteroides ovatus)':0.00258,'Bacteroides_165 (1 x Bacteroides unknown)':0.00078):0.01394):0.00285):0.00080):0.00261):0.00231):0.00094):0.00806,('Bacteroides_180 (1 x Bacteroides unknown)':0.00980,'Bacteroides_191 (1 x Bacteroides ovatus)':0.01531):0.00769):0.01675,(('Bacteroides_129 (1 x Bacteroides unknown)':0.01257,('Bacteroides_060 (1 x Bacteroides xylanisolvens)':0.00883,('Bacteroides_173 (1 x Bacteroides xylanisolvens)':0.00972,'Bacteroides_174 (1 x Bacteroides xylanisolvens)':0.00998):0.00007):0.00189):0.00355,('Bacteroides_015 (4 x Bacteroides xylanisolvens, 2 x Bacteroides unknown)':0.01148,('Bacteroides_045 (1 x Bacteroides unknown)':0.01285,('Bacteroides_029 (1 x Bacteroides unknown)':-0.02591,(('Bacteroides_190 (1 x Bacteroides ovatus)':0.07108,'Bacteroides_193 (1 x Bacteroides xylanisolvens)':0.00589):0.00334,'Bacteroides_199 (1 x Bacteroides xylanisolvens)':0.00248):0.04617):0.03752):0.00197):0.00372):0.02137):0.00964):0.03164,('Bacteroides_126 (1 x Bacteroides acidifaciens)':0.01114,'Bacteroides_203 (1 x Bacteroides congonensis)':0.01591):0.06348):0.00431):0.00439):0.00801):0.00809,('Bacteroides_112 (2 x Bacteroides faecichinchillae)':0.03049,'Bacteroides_205 (1 x Bacteroides bouchesdurhonensis)':0.02526):0.07022):0.02211):0.00140,(((('Bacteroides_054 (1 x Bacteroides nordii)':0.00893,'Bacteroides_071 (1 x Bacteroides unknown)':0.01110):0.00203,'Bacteroides_110 (1 x Bacteroides nordii)':0.00558):0.08890,('Bacteroides_070 (2 x Bacteroides salyersiae)':0.00141,('Bacteroides_057 (1 x Bacteroides salyersiae)':0.00369,'Bacteroides_141 (1 x Bacteroides salyersiae)':0.00172):0.00546)'Bacteroides salyersiae':0.08423):0.00830,('Barnesiella_2 (1 x Barnesiella viscericola)':0.06660,(('Bacteroides_065 (1 x Bacteroides oleiciplenus)':0.08237,('Bacteroides_113 (2 x Bacteroides stercorirosoris)':0.04859,('Bacteroides_068 (2 x Bacteroides barnesiae)':0.12334,'Prevotella_033 (1 x Prevotella stercorea)':0.04574):0.03896):0.01518):0.01478,'Prevotella_165 (1 x Prevotella lascolaii)':0.06098):0.01386):0.00357):0.01793):0.00623):0.00965):0.00858):0.00864):0.00709):0.00739):0.00279):0.00912):0.00799):0.00421,(('Prevotella_040 (1 x Prevotella unknown)':0.07081,'Prevotella_166 (1 x Prevotellaceae unknown)':0.05596):0.10521,((('Prevotella_043 (2 x Prevotella paludivivens)':0.12151,'Prevotella_067 (1 x Prevotella oryzae)':0.12181):0.02959,('Prevotella_053 (2 x Prevotella albensis)':0.12074,('Prevotella_134 (1 x Prevotella bryantii)':0.00546,('Prevotella_018 (2 x Prevotella bryantii)':-0.01426,(('Prevotella_052 (1 x Prevotella bryantii)':0.02285,'Prevotella_169 (1 x Prevotella bryantii)':-0.01271):0.07481,'Prevotella_173 (1 x Prevotella bryantii)':-0.05158):0.07880):0.02151)'Prevotella bryantii':0.10449):0.02672):0.01135,((('Prevotella_026 (1 x Prevotella multisaccharivorax)':0.13339,'Prevotella_051 (1 x Prevotella unknown)':0.12830):0.01771,('Prevotella_027 (2 x Prevotella dentalis)':0.12451,(('Prevotella_076 (1 x Prevotella dentasini)':0.10369,'Prevotella_085 (1 x Prevotella unknown)':0.11560):0.02108,((('Prevotella_041 (1 x Prevotella saccharolytica)':0.02768,'Prevotella_077 (1 x Prevotella saccharolytica)':0.00149)'Prevotella saccharolytica':0.10319,(('Prevotella_013 (1 x Prevotella unknown)':0.00461,'Prevotella_046 (3 x Prevotella loescheii)':0.02853):0.06310,('Prevotella_007 (1 x Prevotella unknown)':0.02309,('Prevotella_039 (1 x Prevotella conceptionensis)':0.01774,'Prevotella_118 (1 x Prevotella unknown)':0.02123):0.00221):0.04792):0.03014):0.03137,(('Prevotella_021 (3 x Prevotella oralis)':0.01403,'Prevotella_065 (1 x Prevotella oralis, 1 x Prevotella phocaeensis)':0.01467):0.11942,(((('Prevotella_054 (2 x Prevotella baroniae)':0.00771,'Prevotella_061 (1 x Prevotella baroniae)':0.00874)'Prevotella baroniae':0.07023,'Prevotella_162 (1 x Prevotella unknown)':0.08304):0.02570,('Prevotella_164 (1 x Prevotella unknown)':0.06289,('Prevotella_180 (1 x Prevotella unknown, 1 x Prevotellaceae unknown)':0.16262,'Prevotella_182 (1 x Prevotella unknown)':0.02084):0.04864):0.04918):0.00727,(('Prevotella_008 (1 x Prevotella buccae)':0.00661,(('Prevotella_020 (1 x Prevotella buccae)':-0.03349,'Prevotella_038 (1 x Prevotella unknown)':0.04810):0.04297,'Prevotella_109 (1 x Prevotella buccae)':0.01023):0.00199):0.09434,(('Prevotella_031 (1 x Prevotella oulorum)':0.03984,'Prevotella_068 (1 x Prevotella unknown)':0.04302):0.07400,(('Prevotella_004 (2 x Prevotella marshii)':0.08160,'Prevotella_035 (3 x Prevotella micans)':0.08409):0.03249,((('Prevotella_023 (1 x Prevotella multiformis)':0.05451,('Prevotella_024 (1 x Prevotella denticola)':0.00977,(('Prevotella_025 (1 x Prevotella denticola)':-0.00164,'Prevotella_050 (2 x Prevotella denticola)':0.02048):0.01152,'Prevotella_095 (1 x Prevotella denticola)':0.00886):0.00118)'Prevotella denticola':0.03873):0.04097,((('Prevotella_012 (1 x Prevotella unknown)':0.03520,'Prevotella_048 (2 x Prevotella nanceiensis)':0.04720):0.05651,'Prevotella_078 (2 x Prevotella fusca)':0.08193):0.00894,(('Prevotella_032 (1 x Prevotella histicola)':0.01194,('Prevotella_073 (1 x Prevotella histicola)':0.01079,'Prevotella_092 (1 x Prevotella histicola)':0.01207):0.00018)'Prevotella histicola':0.07978,(('Prevotella_010 (1 x Prevotella veroralis)':0.00686,'Prevotella_036 (1 x Prevotella unknown)':0.06965):0.08140,(('Prevotella_059 (1 x Prevotella unknown)':0.06169,('Prevotella_079 (3 x Prevotella scopos)':0.06293,('Prevotella_011 (1 x Prevotella melaninogenica)':0.02399,(('Prevotella_003 (2 x Prevotella melaninogenica)':0.01761,'Prevotella_066 (1 x Prevotella unknown)':0.01472):0.00830,'Prevotella_099 (1 x Prevotella melaninogenica)':0.01877):0.00226):0.03468):0.00271):0.00593,('Prevotella_030 (1 x Prevotella unknown)':0.01682,('Prevotella_156 (2 x Prevotella jejuni)':0.01663,'Prevotella_163 (1 x Prevotella unknown)':0.01874):0.00061):0.06089):0.01643):0.00427):0.00658):0.01005):0.00453,((('Prevotella_069 (2 x Prevotella enoeca)':0.06413,('Prevotella_060 (1 x Prevotella pleuritidis)':0.00748,'Prevotella_071 (1 x Prevotella pleuritidis)':0.00552)'Prevotella pleuritidis':0.05620):0.03361,('Prevotella_075 (1 x Prevotella aurantiaca)':0.08775,((('Prevotella_029 (1 x Prevotella pallens)':0.05082,'Prevotella_034 (1 x Prevotella maculosa)':0.11383):0.02279,('Prevotella_028 (1 x Prevotella nigrescens)':0.00598,('Prevotella_064 (1 x Prevotella nigrescens)':0.01302,('Prevotella_042 (1 x Prevotella nigrescens)':0.01157,'Prevotella_122 (1 x Prevotella nigrescens)':0.01221):0.00038):0.00310)'Prevotella nigrescens':0.06093):0.00854,('Prevotella_074 (1 x Prevotella falsenii)':0.05658,('Prevotella_108 (1 x Prevotella intermedia)':0.01210,('Prevotella_140 (1 x Prevotella intermedia)':0.01794,('Prevotella_144 (1 x Prevotella intermedia)':0.01814,(('Prevotella_121 (1 x Prevotella intermedia)':0.00394,'Prevotella_154 (1 x Prevotella intermedia)':0.00399):0.01386,('Prevotella_141 (1 x Prevotella intermedia)':0.01768,('Prevotella_148 (1 x Prevotella intermedia)':0.01882,(('Prevotella_143 (1 x Prevotella intermedia)':0.00909,'Prevotella_151 (1 x Prevotella intermedia)':0.00972):0.00795,('Prevotella_138 (1 x Prevotella intermedia)':0.01876,('Prevotella_037 (3 x Prevotella intermedia)':0.01760,('Prevotella_142 (1 x Prevotella intermedia)':0.01747,('Prevotella_149 (1 x Prevotella intermedia)':0.01686,('Prevotella_147 (2 x Prevotella intermedia)':0.01841,('Prevotella_057 (3 x Prevotella intermedia)':0.01734,('Prevotella_145 (1 x Prevotella intermedia)':0.01891,('Prevotella_152 (1 x Prevotella intermedia)':0.01747,('Prevotella_150 (2 x Prevotella intermedia)':0.01758,(('Prevotella_117 (1 x Prevotella intermedia)':0.01584,'Prevotella_139 (1 x Prevotella intermedia)':0.02062):0.00190,(('Prevotella_146 (1 x Prevotella intermedia)':0.00595,'Prevotella_153 (1 x Prevotella intermedia)':0.00486):0.01527,'Prevotella_155 (1 x Prevotella intermedia)':0.01761):0.00096):0.00105):0.00068):0.00045):0.00021):0.00020):0.00082):0.00019):0.00069):0.00034):0.00037):0.00035):0.00022):0.00029):0.00040):0.00024):0.00597)'Prevotella intermedia':0.02233):0.03089):0.00167):0.01257):0.00823,((('Prevotella_022 (1 x Prevotella salivae)':0.00429,'Prevotella_062 (1 x Prevotella salivae)':0.02903)'Prevotella salivae':0.08646,('Prevotella_009 (1 x Prevotella oris)':0.00988,(('Prevotella_002 (1 x Prevotella oris)':0.01399,'Prevotella_119 (2 x Prevotella unknown)':0.01299):0.00064,'Prevotella_120 (1 x Prevotella unknown)':0.01434):0.00714):0.06683):0.01755,(((('Prevotella_055 (2 x Prevotella corporis)':0.07701,('Prevotella_070 (2 x Prevotella shahii)':0.14237,((('Prevotella_044 (2 x Prevotella veroralis)':0.12784,'Prevotella_045 (2 x Prevotella oris)':0.10922):0.00701,'Prevotella_049 (2 x Prevotella maculosa)':0.06758):0.02734,'Prevotella_072 (2 x Prevotella oulorum)':0.08126):0.03295):0.03141):0.05453,'Prevotella_113 (1 x Prevotella corporis)':-0.05281):0.12660,('Prevotella_006 (1 x Prevotella bergensis)':0.08165,('Prevotella_102 (1 x Prevotella unknown)':-0.00202,'Prevotella_115 (1 x Prevotella unknown)':0.00871):0.07497):0.00450):0.00586,((('Prevotella_094 (1 x Prevotella buccalis)':0.02168,('Prevotella_063 (1 x Prevotella unknown)':0.00356,'Prevotella_098 (1 x Prevotella buccalis)':0.00346):0.01093):0.01544,('Prevotella_015 (1 x Prevotella buccalis)':0.02538,'Prevotella_158 (1 x Prevotella buccalis)':0.02273):0.01036):0.04567,(('Prevotella_019 (1 x Prevotella disiens)':0.00942,('Prevotella_058 (2 x Prevotella disiens)':0.00820,'Prevotella_096 (1 x Prevotella disiens)':0.00968):0.00152)'Prevotella disiens':0.07490,(('Prevotella_016 (2 x Prevotella bivia)':0.00715,('Prevotella_097 (1 x Prevotella bivia)':0.00750,(('Prevotella_093 (1 x Prevotella bivia)':0.00562,('Prevotella_110 (1 x Prevotella bivia)':0.00459,('Prevotella_091 (1 x Prevotella bivia)':0.00543,'Prevotella_112 (1 x Prevotella bivia)':0.00539):0.00055):0.00086):0.00049,'Prevotella_116 (1 x Prevotella bivia)':0.00624):0.00062):0.00032)'Prevotella bivia':0.07182,((('Prevotella_017 (1 x Prevotella amnii)':0.00833,('Prevotella_047 (2 x Prevotella amnii)':0.01506,'Prevotella_100 (1 x Prevotella amnii)':0.00136):0.00672):0.00060,'Prevotella_114 (1 x Prevotella amnii)':0.00788)'Prevotella amnii':0.07267,((('Prevotella_014 (1 x Prevotella timonensis)':0.01812,('Prevotella_101 (1 x Prevotella timonensis)':0.01815,'Prevotella_157 (1 x Prevotella timonensis)':0.01502):0.00250):0.00322,('Prevotella_056 (3 x Prevotella timonensis)':0.02781,'Prevotella_159 (1 x Prevotella timonensis)':0.01794):0.00535)'Prevotella timonensis':0.05637,('Prevotella_090 (1 x Prevotella unknown)':0.06756,'Prevotella_187 (1 x Prevotella ihumii)':0.06905):0.00382):0.00437):0.00230):0.00146):0.00267):0.00442):0.01295):0.00604):0.00271):0.00335):0.00399):0.00419):0.00553):0.00510):0.00076):0.00334):0.00350):0.01000):0.00642,((((('Prevotella_089 (1 x Prevotella unknown)':0.00415,'Prevotella_176 (1 x Prevotella ruminicola)':0.00819):0.00110,'Prevotella_177 (1 x Prevotella unknown)':0.00555):0.08163,((('Prevotella_080 (1 x Prevotella unknown)':0.05470,(('Prevotella_167 (1 x Prevotella unknown)':-0.01518,'Prevotella_170 (1 x Prevotella unknown)':0.03248):0.09680,('Prevotella_178 (1 x Prevotella unknown)':0.07415,((('Prevotella_081 (1 x Prevotella unknown)':0.01391,'Prevotella_087 (1 x Prevotella unknown)':0.00191):0.08036,('Prevotella_175 (1 x Prevotella ruminicola)':0.01330,('Prevotella_086 (1 x Prevotella unknown)':0.00957,(('Prevotella_084 (1 x Prevotella ruminicola)':0.03305,'Prevotella_168 (1 x Prevotella unknown)':0.02470):0.00487,'Prevotella_181 (1 x Prevotella ruminicola)':0.01085):0.00516):0.02604):0.04652):0.02278,(('Prevotella_082 (1 x Prevotella brevis)':0.02931,'Prevotella_083 (1 x Prevotella brevis)':-0.00467)'Prevotella brevis':0.11941,(('Prevotella_174 (1 x Prevotella unknown)':0.11659,('Bacteroides_118 (2 x Bacteroides unknown)':0.20057,('Prevotella_172 (1 x Prevotella unknown)':0.00870,'Prevotella_179 (1 x Prevotella aff.)':0.00811):0.11325):0.01703):0.01553,'Prevotella_183 (1 x Prevotella unknown)':0.10111):0.01519):0.01198):0.02981):0.03276):0.03267):0.01888,'Prevotella_185 (1 x Prevotella ruminicola)':0.07885):0.02149,('Prevotella_001 (2 x Prevotella ruminicola)':0.00973,'Prevotella_186 (1 x Prevotella ruminicola)':0.02239):0.03545):0.03077):0.01997,('Prevotella_184 (1 x Prevotellaceae unknown)':0.02729,'Prevotella_188 (1 x Prevotellaceae unknown)':0.08179):0.07167):0.03898,((('Bacteroides_041 (1 x Bacteroides fluxus)':0.07287,'Prevotella_131 (1 x Prevotella unknown)':0.07579):0.05767,((('Prevotella_128 (1 x Prevotella unknown)':0.00518,(('Prevotella_125 (2 x Prevotella unknown)':0.00701,('Prevotella_124 (1 x Prevotella unknown)':0.00614,'Prevotella_130 (1 x Prevotella unknown)':0.00558):0.00047):0.00019,'Prevotella_133 (1 x Prevotella unknown)':0.00540):0.00024):0.09922,('Prevotella_126 (1 x Prevotella unknown)':0.08020,'Prevotella_135 (1 x Prevotella unknown)':0.08968):0.03052):0.01136,(('Prevotella_103 (1 x Prevotella unknown)':0.00520,('Prevotella_105 (1 x Prevotella unknown)':0.00583,(('Prevotella_104 (1 x Prevotella unknown)':0.00522,'Prevotella_106 (1 x Prevotella unknown)':0.00679):0.00152,'Prevotella_107 (1 x Prevotella unknown)':0.00542):0.00082):0.00122):0.10308,(('Prevotella_127 (1 x Prevotella unknown)':0.00745,'Prevotella_132 (1 x Prevotella unknown)':0.00660):0.00034,('Prevotella_129 (1 x Prevotella unknown)':0.00624,'Prevotella_136 (1 x Prevotella unknown)':0.00812):0.00065):0.09492):0.00533):0.01413):0.00398,(('Prevotella_005 (1 x Prevotella copri)':0.06690,'Prevotella_123 (1 x Prevotella copri)':0.06682)'Prevotella copri':0.04936,('Prevotella_137 (1 x Prevotella unknown)':0.10558,('Prevotella_171 (1 x Prevotellamassilia timonensis)':0.07826,'Prevotella_189 (1 x Prevotella unknown)':0.08187):0.02343):0.01125):0.01782):0.00783):0.00822):0.00042):0.01283):0.00562):0.00923):0.00646):0.00459):0.04380,(((('Acinetobacter_404 (1 x Acinetobacter indicus)':0.00050,('Acinetobacter_405 (2 x Acinetobacter indicus)':-0.00079,('Acinetobacter_527 (1 x Acinetobacter indicus)':0.01541,(('Acinetobacter_535 (1 x Acinetobacter indicus)':0.00557,('Acinetobacter_528 (1 x Acinetobacter indicus)':0.00897,('Acinetobacter_524 (1 x Acinetobacter indicus)':0.00551,('Acinetobacter_519 (1 x Acinetobacter indicus)':0.00570,('Acinetobacter_530 (1 x Acinetobacter indicus)':0.00546,('Acinetobacter_523 (1 x Acinetobacter indicus)':0.00609,('Acinetobacter_525 (1 x Acinetobacter indicus)':0.00549,('Acinetobacter_532 (1 x Acinetobacter indicus)':0.00795,('Acinetobacter_534 (1 x Acinetobacter indicus)':0.00630,('Acinetobacter_520 (1 x Acinetobacter indicus)':0.00656,('Acinetobacter_529 (1 x Acinetobacter indicus)':0.00613,(('Acinetobacter_526 (2 x Acinetobacter indicus)':0.00688,'Acinetobacter_531 (1 x Acinetobacter indicus)':0.00409):0.00136,('Acinetobacter_517 (1 x Acinetobacter indicus)':0.00782,(('Acinetobacter_522 (1 x Acinetobacter indicus)':0.00662,('Acinetobacter_521 (1 x Acinetobacter indicus)':0.00589,'Acinetobacter_533 (1 x Acinetobacter indicus)':0.00628):0.00065):0.00032,('Acinetobacter_518 (1 x Acinetobacter indicus)':0.00592,'Acinetobacter_536 (1 x Acinetobacter indicus)':0.00644):0.00200):0.00013):0.00124):0.00082):0.00045):0.00036):0.00108):0.00069):0.00062):0.00061):0.00115):0.00130):0.00159):0.00109):0.00337,(('Acinetobacter_142 (1 x Acinetobacter unknown)':0.00700,'Acinetobacter_170 (3 x Acinetobacter indicus)':0.01499):0.00576,('Acinetobacter_280 (2 x Acinetobacter indicus)':0.01035,'Acinetobacter_540 (1 x Acinetobacter indicus)':0.00936):0.01049):0.00208):0.00351):0.00978):0.01489):0.06733,((('Acinetobacter_578 (1 x Acinetobacter marinus)':0.11907,('Acinetobacter_392 (1 x Acinetobacter qingfengensis)':0.10999,('Acinetobacter_475 (1 x Acinetobacter populi)':0.04149,'Acinetobacter_580 (1 x Acinetobacter puyangensis)':0.04175):0.06286):0.02233):0.00786,(('Acinetobacter_184 (1 x Acinetobacter nectaris)':0.10345,'Acinetobacter_579 (1 x Acinetobacter boissieri)':0.10711):0.00196,'Acinetobacter_586 (1 x Acinetobacter apis)':0.10789):0.02892):0.00285,('Acinetobacter_366 (1 x Acinetobacter unknown)':0.10144,(('Acinetobacter_544 (2 x Acinetobacter radioresistens)':0.00195,('Acinetobacter_503 (1 x Acinetobacter radioresistens)':0.00556,('Acinetobacter_403 (1 x Acinetobacter radioresistens)':0.00665,(('Acinetobacter_034 (1 x Acinetobacter radioresistens)':0.00095,'Acinetobacter_283 (1 x Acinetobacter radioresistens)':0.00457):0.00604,(((('Acinetobacter_193 (3 x Acinetobacter unknown, 1 x Acinetobacter radioresistens)':0.00142,'Acinetobacter_203 (1 x Acinetobacter unknown)':0.00466):0.00176,'Acinetobacter_216 (1 x Acinetobacter unknown)':0.00327):0.00113,('Acinetobacter_067 (2 x Acinetobacter radioresistens)':0.00359,('Acinetobacter_051 (1 x Acinetobacter radioresistens)':0.00182,'Acinetobacter_238 (1 x Acinetobacter radioresistens, 1 x Acinetobacter unknown)':0.00443):0.00160):0.00049):0.00376,(('Acinetobacter_009 (3 x Acinetobacter radioresistens, 2 x Acinetobacter unknown)':0.00598,'Acinetobacter_220 (1 x Acinetobacter unknown)':0.00581):0.00223,'Acinetobacter_572 (1 x Acinetobacter radioresistens)':0.00889):0.00061):0.00070):0.00135):0.00256):0.00443):0.09708,(('Acinetobacter_171 (2 x Acinetobacter rudis)':0.11855,'Acinetobacter_368 (1 x Acinetobacter larvae)':0.11692):0.01411,((((('Acinetobacter_344 (1 x Acinetobacter unknown)':0.00965,'Acinetobacter_346 (1 x Acinetobacter unknown)':0.00493):0.05298,('Acinetobacter_250 (1 x Acinetobacter idrijaensis)':0.00707,('Acinetobacter_049 (1 x Acinetobacter lwoffii, 1 x Acinetobacter unknown)':0.01696,('Acinetobacter_096 (1 x Acinetobacter lwoffii)':0.01565,('Acinetobacter_031 (3 x Acinetobacter lwoffii, 1 x Acinetobacter unknown)':0.01545,('Acinetobacter_400 (1 x Acinetobacter unknown)':0.01967,('Acinetobacter_132 (1 x Acinetobacter lwoffii)':0.01699,('Acinetobacter_151 (1 x Acinetobacter unknown)':0.01895,(('Acinetobacter_152 (1 x Acinetobacter unknown)':0.01479,(('Acinetobacter_008 (1 x Acinetobacter lwoffii)':0.01910,'Acinetobacter_131 (1 x Acinetobacter lwoffii)':0.01393):0.00189,'Acinetobacter_154 (1 x Acinetobacter unknown)':0.01504):0.00075):0.00278,'Acinetobacter_428 (1 x Acinetobacter lwoffii)':0.01609):0.00243):0.00077):0.00063):0.00210):0.00125):0.00018):0.01330):0.02060):0.00951,('Acinetobacter_496 (1 x Acinetobacter unknown)':0.00881,('Acinetobacter_130 (1 x Acinetobacter lwoffii)':0.01476,((('Acinetobacter_141 (1 x Acinetobacter unknown)':0.01096,'Acinetobacter_497 (1 x Acinetobacter unknown)':0.01175):0.00033,'Acinetobacter_499 (1 x Acinetobacter unknown)':0.01155):0.00106,('Acinetobacter_498 (1 x Acinetobacter unknown)':0.01090,'Acinetobacter_574 (1 x Acinetobacter lwoffii)':0.01049):0.00012):0.00257):0.00173):0.05034):0.03267,((('Acinetobacter_468 (1 x Acinetobacter unknown)':0.01422,'Acinetobacter_472 (1 x Acinetobacter unknown)':0.01681):0.08158,(((('Acinetobacter_431 (1 x Acinetobacter unknown)':0.05855,'Acinetobacter_437 (1 x Acinetobacter unknown)':0.06278):0.02540,'Acinetobacter_440 (1 x Acinetobacter unknown)':0.09079):0.01530,('Acinetobacter_114 (3 x Acinetobacter gerneri)':0.10739,(('Acinetobacter_365 (1 x Acinetobacter unknown)':0.01689,'Acinetobacter_471 (1 x Acinetobacter unknown)':0.01527):0.06411,(('Acinetobacter_270 (1 x Acinetobacter bereziniae)':0.00477,('Acinetobacter_030 (3 x Acinetobacter bereziniae)':0.00705,('Acinetobacter_327 (1 x Acinetobacter bereziniae)':0.00516,('Acinetobacter_111 (1 x Acinetobacter bereziniae)':0.01055,('Acinetobacter_079 (1 x Acinetobacter bereziniae, 1 x Acinetobacter unknown)':0.00897,('Acinetobacter_285 (1 x Acinetobacter unknown)':0.00868,'Acinetobacter_500 (1 x Acinetobacter bereziniae)':0.01056):0.00039):0.00294):0.00272):0.00480):0.00479):0.06774,(('Acinetobacter_021 (1 x Acinetobacter unknown)':0.05346,'Acinetobacter_477 (1 x Acinetobacter piscicola)':0.05876):0.02970,((('Acinetobacter_110 (1 x Acinetobacter guillouiae)':-0.03532,'Acinetobacter_246 (1 x Acinetobacter unknown)':0.05898):0.05108,'Acinetobacter_479 (1 x Acinetobacter guillouiae)':0.01352):0.00411,('Acinetobacter_095 (3 x Acinetobacter guillouiae)':0.01025,('Acinetobacter_314 (1 x Acinetobacter unknown)':0.01172,'Acinetobacter_541 (1 x Acinetobacter unknown)':0.01130):0.00193):0.00553):0.07130):0.00745):0.00566):0.00309):0.00252):0.00468,('Acinetobacter_369 (1 x Acinetobacter defluvii)':0.07141,'Acinetobacter_549 (1 x Acinetobacter unknown)':0.08738):0.00675):0.00248):0.00436,('Acinetobacter_341 (1 x Acinetobacter unknown)':0.11099,((('Acinetobacter_299 (1 x Acinetobacter equi)':0.08476,'Acinetobacter_439 (1 x Acinetobacter unknown)':0.09738):0.02307,(((('Acinetobacter_356 (1 x Acinetobacter gandensis)':0.07257,(('Acinetobacter_421 (1 x Acinetobacter unknown)':0.02180,'Acinetobacter_422 (1 x Acinetobacter unknown)':0.02344):0.05354,'Acinetobacter_434 (1 x Acinetobacter unknown)':0.07565):0.00239):0.01664,('Acinetobacter_385 (1 x Acinetobacter celticus)':0.09157,(('Acinetobacter_123 (3 x Acinetobacter bouvetii)':0.07001,'Acinetobacter_339 (1 x Acinetobacter pragensis)':0.07427):0.00455,'Acinetobacter_442 (1 x Acinetobacter unknown)':0.08486):0.01038):0.00455):0.00324,'Acinetobacter_550 (1 x Acinetobacter unknown)':0.08492):0.00430,('Acinetobacter_267 (1 x Acinetobacter harbinensis)':0.09022,(('Acinetobacter_298 (1 x Acinetobacter unknown)':0.00871,'Acinetobacter_576 (1 x Acinetobacter albensis)':0.01202):0.07924,((('Acinetobacter_435 (1 x Acinetobacter unknown)':0.03454,'Acinetobacter_438 (1 x Acinetobacter unknown)':0.03267):0.02507,('Acinetobacter_432 (1 x Acinetobacter unknown)':0.04572,'Acinetobacter_577 (1 x Acinetobacter kookii)':0.04291):0.01390):0.02215,(('Acinetobacter_345 (1 x Acinetobacter unknown)':0.05425,('Acinetobacter_347 (1 x Acinetobacter unknown)':0.01587,'Acinetobacter_429 (1 x Acinetobacter unknown)':0.01618):0.03638):0.02138,('Acinetobacter_436 (1 x Acinetobacter unknown)':0.04269,(('Acinetobacter_441 (1 x Acinetobacter unknown)':0.02496,('Acinetobacter_433 (1 x Acinetobacter unknown)':0.01049,'Acinetobacter_581 (1 x Acinetobacter kyonggiensis)':0.01146):0.01140):0.00805,('Acinetobacter_088 (1 x Acinetobacter bohemicus)':0.02021,'Acinetobacter_584 (1 x Acinetobacter bohemicus)':0.02173)'Acinetobacter bohemicus':0.01312):0.01402):0.03600):0.00878):0.00512):0.00263):0.00897):0.00202):0.00071,((((('Acinetobacter_105 (1 x Acinetobacter unknown)':0.01589,'Acinetobacter_198 (1 x Acinetobacter baumannii)':0.02070):0.00039,(('Acinetobacter_149 (1 x Acinetobacter unknown)':0.01118,'Acinetobacter_256 (1 x Acinetobacter unknown)':0.01499):0.00420,'Acinetobacter_515 (1 x Acinetobacter unknown)':0.01205):0.00300):0.06458,('Acinetobacter_252 (1 x Acinetobacter unknown)':0.07795,('Acinetobacter_490 (1 x Acinetobacter unknown)':0.06558,(('Acinetobacter_293 (1 x Acinetobacter unknown)':-0.00540,'Acinetobacter_556 (1 x Acinetobacter schindleri)':0.01233):0.01392,('Acinetobacter_411 (1 x Acinetobacter schindleri)':0.01268,(((('Acinetobacter_052 (3 x Acinetobacter schindleri)':0.01055,(('Acinetobacter_032 (1 x Acinetobacter unknown)':0.01235,'Acinetobacter_109 (1 x Acinetobacter schindleri)':0.01273):0.00128,'Acinetobacter_147 (1 x Acinetobacter unknown)':0.01379):0.00287):0.00253,'Acinetobacter_399 (1 x Acinetobacter unknown)':0.01250):0.00038,'Acinetobacter_509 (2 x Acinetobacter unknown)':0.01422):0.00165,'Acinetobacter_561 (1 x Acinetobacter schindleri)':0.01174):0.00142):0.00274):0.03644):0.01744):0.00276):0.00585,('Acinetobacter_348 (1 x Acinetobacter unknown)':0.08983,('Acinetobacter_239 (1 x Acinetobacter unknown)':0.00787,'Acinetobacter_582 (1 x Acinetobacter unknown)':0.01180):0.09037):0.00542):0.00699,((('Acinetobacter_163 (1 x Acinetobacter unknown)':0.01247,'Acinetobacter_394 (1 x Acinetobacter towneri)':0.01542):0.01575,(('Acinetobacter_120 (3 x Acinetobacter towneri)':0.00977,'Acinetobacter_480 (1 x Acinetobacter unknown)':0.01637):0.00462,'Acinetobacter_538 (1 x Acinetobacter unknown)':0.01188):0.01711):0.05980,(('Acinetobacter_494 (1 x Acinetobacter junii)':0.06886,('Acinetobacter_168 (3 x Acinetobacter tandoii)':0.01987,'Acinetobacter_516 (1 x Acinetobacter unknown)':0.00908):0.05098):0.02670,(('Acinetobacter_430 (1 x Acinetobacter unknown)':0.01096,'Acinetobacter_569 (1 x Acinetobacter unknown)':0.00815):0.04775,('Acinetobacter_469 (1 x Acinetobacter unknown)':0.03042,(('Acinetobacter_335 (1 x Acinetobacter unknown)':0.01896,('Acinetobacter_048 (4 x Acinetobacter johnsonii)':0.01646,('Acinetobacter_325 (1 x Acinetobacter johnsonii)':0.01972,('Acinetobacter_423 (1 x Acinetobacter unknown)':0.01635,('Acinetobacter_424 (1 x Acinetobacter unknown)':0.01820,('Acinetobacter_121 (1 x Acinetobacter johnsonii)':0.01872,('Acinetobacter_006 (1 x Acinetobacter johnsonii)':0.02106,'Acinetobacter_585 (1 x Acinetobacter johnsonii)':0.02039):0.00071):0.00089):0.00138):0.00154):0.00267):0.00185):0.00394,('Acinetobacter_326 (1 x Acinetobacter johnsonii)':0.00154,(('Acinetobacter_024 (1 x Acinetobacter lwoffii)':-0.00728,'Acinetobacter_343 (1 x Acinetobacter johnsonii)':0.01088):0.01730,'Acinetobacter_587 (1 x Acinetobacter johnsonii)':0.00609):0.00736):0.01184):0.01497):0.00660):0.04264):0.00265):0.00156):0.00122):0.00322):0.00108):0.00550):0.00478,(('Acinetobacter_099 (1 x Acinetobacter unknown)':0.03224,('Acinetobacter_115 (3 x Acinetobacter brisouii)':0.01993,'Acinetobacter_279 (1 x Acinetobacter brisouii)':0.01926)'Acinetobacter brisouii':0.01221):0.08530,((('Acinetobacter_003 (4 x Acinetobacter baylyi, 1 x Acinetobacter unknown)':0.08697,(('Acinetobacter_240 (1 x Acinetobacter soli)':0.00605,('Acinetobacter_300 (1 x Acinetobacter soli)':0.01049,'Acinetobacter_476 (1 x Acinetobacter baylyi)':0.00352):0.00459):0.00162,((('Acinetobacter_117 (2 x Acinetobacter soli)':0.00669,'Acinetobacter_118 (1 x Acinetobacter soli)':0.00716):0.00089,'Acinetobacter_290 (2 x Acinetobacter unknown)':0.00794):0.00043,('Acinetobacter_410 (1 x Acinetobacter soli)':0.00871,'Acinetobacter_511 (1 x Acinetobacter soli)':0.00848):0.00001):0.00021):0.07305):0.02879,((('Acinetobacter_028 (3 x Acinetobacter ursingii)':0.01085,'Acinetobacter_122 (1 x Acinetobacter ursingii)':0.01410):0.00025,(('Acinetobacter_161 (1 x Acinetobacter ursingii)':0.00233,'Acinetobacter_209 (1 x Acinetobacter unknown)':0.00709):0.01068,('Acinetobacter_276 (3 x Acinetobacter ursingii)':0.00918,'Acinetobacter_292 (1 x Acinetobacter ursingii)':0.01432):0.00335):0.00132):0.00632,'Acinetobacter_537 (1 x Acinetobacter ursingii)':0.00132):0.08320):0.00305,((((('Acinetobacter_091 (1 x Acinetobacter unknown)':0.01554,'Acinetobacter_144 (1 x Acinetobacter unknown)':0.01959):0.07181,(('Acinetobacter_068 (1 x Acinetobacter venetianus)':0.01342,'Acinetobacter_333 (1 x Acinetobacter venetianus)':0.01881):0.00191,('Acinetobacter_332 (1 x Acinetobacter venetianus)':0.01123,(('Acinetobacter_033 (3 x Acinetobacter venetianus)':0.01223,(('Acinetobacter_182 (1 x Acinetobacter unknown)':0.01169,('Acinetobacter_026 (1 x Acinetobacter unknown, 1 x Acinetobacter venetianus)':0.01167,'Acinetobacter_330 (1 x Acinetobacter haemolyticus)':0.01236):0.00047):0.00084,'Acinetobacter_331 (1 x Acinetobacter venetianus)':0.01103):0.00029):0.00097,'Acinetobacter_334 (1 x Acinetobacter venetianus)':0.01515):0.00275):0.00222):0.06747):0.00108,((('Acinetobacter_092 (1 x Acinetobacter parvus)':0.01634,(('Acinetobacter_101 (1 x Acinetobacter unknown)':0.01461,'Acinetobacter_107 (1 x Acinetobacter unknown)':0.00881):0.00341,('Acinetobacter_029 (3 x Acinetobacter parvus)':0.00657,('Acinetobacter_102 (1 x Acinetobacter unknown)':0.00491,('Acinetobacter_100 (1 x Acinetobacter unknown)':0.00446,('Acinetobacter_104 (1 x Acinetobacter unknown)':0.00546,'Acinetobacter_160 (1 x Acinetobacter unknown)':0.00504):0.00011):0.00028):0.00130):0.00636):0.00198):0.05759,('Acinetobacter_162 (3 x Acinetobacter tjernbergiae)':0.06879,(('Acinetobacter_090 (1 x Acinetobacter unknown)':0.01336,('Acinetobacter_278 (1 x Acinetobacter parvus)':0.01236,('Acinetobacter_146 (1 x Acinetobacter unknown)':0.01473,'Acinetobacter_286 (1 x Acinetobacter unknown)':0.01587):0.00151):0.00173):0.01670,('Acinetobacter_467 (1 x Acinetobacter unknown)':0.01275,(('Acinetobacter_140 (1 x Acinetobacter unknown)':0.01682,'Acinetobacter_470 (1 x Acinetobacter unknown)':0.01453):0.00306,'Acinetobacter_473 (1 x Acinetobacter unknown)':0.01108):0.00386):0.00494):0.02805):0.01334):0.00728,(('Acinetobacter_125 (1 x Acinetobacter beijerinckii)':0.01709,'Acinetobacter_126 (2 x Acinetobacter beijerinckii)':0.01576)'Acinetobacter beijerinckii':0.06379,('Acinetobacter_254 (1 x Acinetobacter junii)':0.00669,('Acinetobacter_466 (1 x Acinetobacter junii)':0.00648,('Acinetobacter_007 (1 x Acinetobacter junii)':0.00950,(('Acinetobacter_059 (3 x Acinetobacter junii)':0.00754,('Acinetobacter_265 (1 x Acinetobacter junii)':0.00946,'Acinetobacter_409 (1 x Acinetobacter junii)':0.00911):0.00072):0.00179,('Acinetobacter_116 (3 x Acinetobacter junii)':0.01315,('Acinetobacter_119 (1 x Acinetobacter junii)':0.00931,'Acinetobacter_492 (1 x Acinetobacter junii)':0.00919):0.00406):0.00091):0.00065):0.00343):0.00208):0.05943):0.00453):0.00195):0.00240,(('Acinetobacter_261 (1 x Acinetobacter unknown)':0.05748,(('Acinetobacter_075 (1 x Acinetobacter unknown)':0.01726,('Acinetobacter_156 (1 x Acinetobacter unknown)':0.01701,('Acinetobacter_194 (1 x Acinetobacter baumannii, 1 x Acinetobacter unknown)':0.01625,('Acinetobacter_148 (1 x Acinetobacter unknown)':0.01328,'Acinetobacter_201 (1 x Acinetobacter baumannii)':0.01477):0.00064):0.00111):0.00209):0.02865,('Acinetobacter_337 (1 x Acinetobacter unknown)':0.01363,('Acinetobacter_103 (1 x Acinetobacter unknown)':0.01391,('Acinetobacter_153 (1 x Acinetobacter unknown)':0.01246,('Acinetobacter_255 (1 x Acinetobacter unknown)':0.00685,'Acinetobacter_391 (1 x Acinetobacter unknown)':0.02181):0.00607):0.00115):0.00074):0.03823):0.01990):0.00824,((('Acinetobacter_155 (1 x Acinetobacter colistiniresistens)':0.01783,'Acinetobacter_173 (1 x Acinetobacter colistiniresistens)':0.01535):0.01084,('Acinetobacter_150 (1 x Acinetobacter unknown)':0.00791,'Acinetobacter_272 (1 x Acinetobacter colistiniresistens, 1 x Acinetobacter unknown)':0.00838):0.01421):0.03447,(('Acinetobacter_139 (1 x Acinetobacter unknown)':0.03278,'Acinetobacter_157 (1 x Acinetobacter unknown)':0.03088):0.03135,((('Acinetobacter_143 (1 x Acinetobacter unknown)':0.02047,'Acinetobacter_145 (1 x Acinetobacter unknown)':0.02333):0.02118,('Acinetobacter_167 (1 x Acinetobacter unknown)':0.03493,('Acinetobacter_108 (1 x Acinetobacter unknown)':0.01728,('Acinetobacter_159 (1 x Acinetobacter unknown)':0.01793,('Acinetobacter_061 (2 x Acinetobacter unknown)':0.01625,'Acinetobacter_251 (1 x Acinetobacter unknown)':0.01418):0.00100):0.00635):0.00985):0.00699):0.01034,((('Acinetobacter_169 (3 x Acinetobacter gyllenbergii)':0.00550,'Acinetobacter_183 (1 x Acinetobacter gyllenbergii)':0.00883):0.00450,'Acinetobacter_357 (1 x Acinetobacter gyllenbergii)':0.00997)'Acinetobacter gyllenbergii':0.03002,('Acinetobacter_393 (1 x Acinetobacter proteolyticus)':0.01044,('Acinetobacter_089 (1 x Acinetobacter unknown)':0.00889,'Acinetobacter_502 (1 x Acinetobacter proteolyticus)':0.01286):0.00134):0.03132):0.00747):0.00667):0.00792):0.01269):0.00863):0.00435,(('Acinetobacter_014 (1 x Acinetobacter haemolyticus)':0.00917,(('Acinetobacter_058 (4 x Acinetobacter haemolyticus)':0.01269,('Acinetobacter_070 (1 x Acinetobacter haemolyticus)':0.00938,('Acinetobacter_004 (1 x Acinetobacter haemolyticus, 1 x Acinetobacter unknown)':0.00847,'Acinetobacter_129 (1 x Acinetobacter haemolyticus)':0.01020):0.00148):0.00057):0.00375,('Acinetobacter_406 (1 x Acinetobacter haemolyticus)':0.01323,'Acinetobacter_501 (1 x Acinetobacter haemolyticus)':0.01077):0.00127):0.00464):0.02409,'Acinetobacter_592 (1 x Acinetobacter haemolyticus)':0.03581):0.04305):0.02264):0.00390):0.00176):0.00181):0.00362):0.00302):0.00441):0.03001):0.02288,(((('Moraxella_54 (1 x Moraxella lincolnii)':0.10367,((('Moraxella_38 (1 x Moraxella catarrhalis)':-0.00777,'Moraxella_39 (3 x Moraxella catarrhalis)':0.02894):0.04483,('Moraxella_20 (2 x Moraxella catarrhalis)':0.01590,'Moraxella_57 (1 x Moraxella canis)':0.01580):0.01543):0.03158,((((('Moraxella_32 (2 x Moraxella catarrhalis)':0.00370,'Moraxella_34 (1 x Moraxella catarrhalis)':0.00372):0.00614,('Moraxella_30 (1 x Moraxella catarrhalis)':0.00907,((('Moraxella_33 (1 x Moraxella catarrhalis)':0.00691,('Moraxella_28 (2 x Moraxella catarrhalis)':0.00606,'Moraxella_35 (1 x Moraxella catarrhalis)':0.00518):0.00263):0.00163,('Moraxella_36 (2 x Moraxella catarrhalis)':0.00646,'Moraxella_37 (1 x Moraxella catarrhalis)':0.00759):0.00226):0.00024,(('Moraxella_29 (1 x Moraxella catarrhalis)':0.00875,'Moraxella_31 (1 x Moraxella catarrhalis)':0.00812):0.00006,'Moraxella_40 (1 x Moraxella catarrhalis)':0.00817):0.00096):0.00022):0.00035):0.00029,'Moraxella_41 (1 x Moraxella catarrhalis)':0.00999):0.00023,('Moraxella_42 (2 x Moraxella catarrhalis)':0.00293,'Moraxella_46 (1 x Moraxella catarrhalis)':0.00512):0.00537):0.01076,('Moraxella_01 (1 x Moraxella catarrhalis)':0.00350,(('Moraxella_04 (1 x Moraxella catarrhalis)':0.00383,('Moraxella_02 (2 x Moraxella catarrhalis)':0.00366,(('Moraxella_21 (2 x Moraxella catarrhalis)':0.00314,'Moraxella_47 (1 x Moraxella catarrhalis)':0.00342):0.00014,('Moraxella_05 (1 x Moraxella catarrhalis)':0.00349,(('Moraxella_06 (2 x Moraxella catarrhalis)':0.00320,('Moraxella_09 (3 x Moraxella catarrhalis)':0.00286,'Moraxella_19 (4 x Moraxella catarrhalis)':0.00324):0.00025):0.00017,(('Moraxella_15 (1 x Moraxella catarrhalis)':0.00288,'Moraxella_26 (3 x Moraxella catarrhalis)':0.00384):0.00046,('Moraxella_14 (2 x Moraxella catarrhalis)':0.00355,('Moraxella_03 (2 x Moraxella catarrhalis)':0.00212,('Moraxella_07 (1 x Moraxella catarrhalis)':0.00339,('Moraxella_08 (1 x Moraxella catarrhalis)':0.03077,'Moraxella_53 (1 x Moraxella unknown)':-0.02419):0.02931):0.00058):0.00092):0.00021):0.00018):0.00007):0.00004):0.00018):0.00005):0.00016,'Moraxella_62 (1 x Moraxella catarrhalis)':0.00370):0.00011):0.01482):0.04847):0.02799):0.02261,(((('Moraxella_16 (1 x Moraxella bovoculi)':0.00347,('Moraxella_13 (1 x Moraxella bovoculi)':0.00644,'Moraxella_18 (1 x Moraxella bovoculi)':0.00799):0.00334):0.01029,('Moraxella_17 (4 x Moraxella bovoculi)':0.01441,'Moraxella_27 (1 x Moraxella ovis)':0.01514):0.00860):0.06652,((('Moraxella_44 (1 x Moraxella nonliquefaciens)':0.00849,'Moraxella_48 (1 x Moraxella nonliquefaciens)':0.00814):0.00119,'Moraxella_49 (1 x Moraxella nonliquefaciens)':0.00677)'Moraxella nonliquefaciens':0.06364,(('Moraxella_23 (2 x Moraxella lacunata)':0.02408,'Moraxella_51 (2 x Moraxella lacunata)':0.02399)'Moraxella lacunata':0.02240,(('Moraxella_12 (1 x Moraxella caprae)':0.02057,'Moraxella_58 (1 x Moraxella bovis)':0.02334):0.00608,'Moraxella_61 (1 x Moraxella equi)':0.02970):0.01884):0.02553):0.02035):0.02255,('Moraxella_25 (1 x Moraxella oblonga)':0.11131,'Moraxella_63 (1 x Moraxella unknown)':0.10984):0.00318):0.00722):0.00791,('Moraxella_59 (1 x Moraxella caviae)':0.11075,('Moraxella_60 (2 x Moraxella cuniculi)':0.10840,('Moraxella_55 (1 x Moraxella pluranimalium)':0.07238,('Moraxella_56 (1 x Moraxella porci)':0.01589,'Moraxella_70 (1 x Moraxella unknown)':0.02204):0.04928):0.03338):0.01218):0.00314):0.01971,((('Moraxella_10 (1 x Moraxella macacae)':0.09565,'Moraxella_11 (1 x Moraxella boevrei)':0.09322):0.04328,(('Moraxella_43 (1 x Moraxella atlantae)':0.01455,('Moraxella_24 (2 x Moraxella atlantae)':0.01714,'Moraxella_45 (1 x Moraxella atlantae)':0.00926):0.00343)'Moraxella atlantae':0.09813,(('Moraxella_64 (1 x Moraxella osloensis)':0.02013,(('Moraxella_50 (1 x Moraxella osloensis)':0.01549,'Moraxella_65 (1 x Moraxella osloensis)':0.01558):0.00301,('Moraxella_66 (2 x Moraxella osloensis)':0.01897,'Moraxella_67 (1 x Moraxella osloensis)':0.01732):0.00067):0.00159):0.00527,('Moraxella_52 (1 x Moraxella osloensis)':0.02451,('Moraxella_68 (1 x Moraxella osloensis)':0.01649,('Moraxella_22 (2 x Moraxella osloensis)':0.01728,'Moraxella_69 (1 x Moraxella osloensis)':0.01464):0.00545):0.00282):0.00154)'Moraxella osloensis':0.08870):0.02047):0.01227,((('Psychrobacter_06 (1 x Psychrobacter lutiphocae)':0.10043,'Psychrobacter_28 (1 x Psychrobacter unknown)':0.08551):0.01642,(('Psychrobacter_03 (1 x Psychrobacter unknown)':0.00868,'Psychrobacter_37 (1 x Psychrobacter unknown)':0.00799):0.07648,('Psychrobacter_04 (1 x Psychrobacter unknown)':0.08512,('Psychrobacter_41 (1 x Psychrobacter pasteurii)':0.06592,('Psychrobacter_11 (2 x Psychrobacter phenylpyruvicus)':0.06718,'Psychrobacter_42 (1 x Psychrobacter piechaudii)':0.04644):0.02093):0.01348):0.01155):0.00815):0.03334,('Psychrobacter_12 (1 x Psychrobacter urativorans)':0.10631,((('Psychrobacter_01 (1 x Psychrobacter arcticus)':0.05374,('Psychrobacter_02 (2 x Psychrobacter cryohalolentis)':0.01379,'Psychrobacter_07 (1 x Psychrobacter unknown)':0.01502):0.04124):0.02671,('Psychrobacter_26 (1 x Psychrobacter unknown)':0.01854,'Psychrobacter_44 (1 x Psychrobacter unknown)':0.01755):0.06296):0.01130,(((('Psychrobacter_14 (1 x Psychrobacter unknown)':0.01843,('Psychrobacter_13 (1 x Psychrobacter glacincola)':0.01842,'Psychrobacter_36 (1 x Psychrobacter immobilis)':0.01837):0.00028):0.00743,'Psychrobacter_39 (1 x Psychrobacter cibarius)':0.01110):0.06383,((('Psychrobacter_05 (1 x Psychrobacter unknown)':0.06564,('Psychrobacter_10 (3 x Psychrobacter unknown)':0.01021,'Psychrobacter_30 (1 x Psychrobacter unknown)':0.01230):0.05608):0.01922,('Psychrobacter_38 (1 x Psychrobacter fozii)':0.08878,(('Psychrobacter_15 (1 x Psychrobacter unknown)':0.02907,('Psychrobacter_34 (1 x Psychrobacter unknown)':0.02631,(('Psychrobacter_31 (1 x Psychrobacter unknown)':0.00881,'Psychrobacter_32 (2 x Psychrobacter unknown)':0.01113):0.01441,'Psychrobacter_35 (1 x Psychrobacter unknown)':0.02559):0.00029):0.00364):0.04761,(('Psychrobacter_16 (1 x Psychrobacter piscatorii)':0.01819,'Psychrobacter_25 (1 x Psychrobacter unknown)':0.01511):0.00413,('Psychrobacter_22 (1 x Psychrobacter unknown)':-0.00026,'Psychrobacter_40 (1 x Psychrobacter pacificensis)':0.02072):0.01818):0.05422):0.01212):0.00251):0.00262,('Psychrobacter_08 (1 x Psychrobacter aquaticus)':0.08646,(('Psychrobacter_20 (1 x Psychrobacter alimentarius)':0.01496,'Psychrobacter_27 (1 x Psychrobacter unknown)':0.01356):0.02964,'Psychrobacter_43 (1 x Psychrobacter unknown)':0.04667):0.04397):0.00283):0.00282):0.00369,(((('Psychrobacter_18 (1 x Psychrobacter unknown)':0.01129,'Psychrobacter_19 (1 x Psychrobacter unknown)':0.01168):0.06494,('Psychrobacter_17 (1 x Psychrobacter unknown)':0.00536,'Psychrobacter_23 (1 x Psychrobacter unknown)':0.00445):0.07383):0.01922,('Psychrobacter_09 (2 x Psychrobacter unknown)':0.08689,('Psychrobacter_21 (1 x Psychrobacter unknown)':0.01441,'Psychrobacter_33 (1 x Psychrobacter unknown)':0.01474):0.07243):0.00274):0.00332,(('Psychrobacter_24 (1 x Psychrobacter unknown)':0.01306,'Psychrobacter_29 (1 x Psychrobacter unknown)':0.00659):0.01151,'Psychrobacter_46 (1 x Psychrobacter unknown)':0.02152):0.06475):0.00256):0.00255):0.00850):0.02532):0.02056):0.00375):0.03821):0.01521,(('Haemophilus_031 (2 x Haemophilus massiliensis)':0.12890,('Haemophilus_104 (1 x Haemophilus paracuniculus)':0.12684,('Haemophilus_103 (1 x Haemophilus haemoglobinophilus)':0.12768,(('Haemophilus_020 (1 x Haemophilus sputorum)':0.00103,('Haemophilus_150 (1 x Haemophilus sputorum)':0.01393,('Haemophilus_027 (1 x Haemophilus sputorum)':0.01826,'Haemophilus_155 (2 x Haemophilus sputorum)':0.01062):0.00288):0.00883)'Haemophilus sputorum':0.07447,((('Haemophilus_025 (2 x Haemophilus parahaemolyticus)':0.02133,('Haemophilus_158 (1 x Haemophilus parahaemolyticus)':0.01238,('Haemophilus_034 (1 x Haemophilus parahaemolyticus)':0.02444,'Haemophilus_159 (1 x Haemophilus parahaemolyticus)':0.00884):0.00486):0.00565)'Haemophilus parahaemolyticus':0.02574,('Haemophilus_023 (2 x Haemophilus paraphrohaemolyticus)':0.02566,'Haemophilus_160 (1 x Haemophilus paraphrohaemolyticus)':0.02210)'Haemophilus paraphrohaemolyticus':0.01938):0.05886,(('Haemophilus_019 (2 x Haemophilus pittmaniae)':0.08687,('Haemophilus_050 (1 x Haemophilus parainfluenzae)':0.03677,((('Haemophilus_059 (1 x Haemophilus influenzae)':0.01632,('Haemophilus_055 (2 x Haemophilus parainfluenzae)':0.00863,('Haemophilus_056 (1 x Haemophilus influenzae, 1 x Haemophilus parainfluenzae)':0.00617,'Haemophilus_062 (1 x Haemophilus influenzae, 1 x Haemophilus parainfluenzae)':0.00325):0.00952):0.00449):0.00475,('Haemophilus_090 (2 x Haemophilus parainfluenzae, 1 x Haemophilus unknown)':0.01957,('Haemophilus_100 (1 x Haemophilus parainfluenzae)':0.00688,'Haemophilus_101 (1 x Haemophilus parainfluenzae)':0.01318):0.01290):0.00181):0.01150,(('Haemophilus_015 (1 x Haemophilus parainfluenzae)':0.02643,(('Haemophilus_077 (1 x Haemophilus parainfluenzae)':0.02638,'Haemophilus_085 (1 x Haemophilus unknown)':0.02200):0.00343,'Haemophilus_153 (1 x Haemophilus parainfluenzae)':0.01567):0.00849):0.00165,((('Haemophilus_089 (2 x Haemophilus unknown)':0.02370,'Haemophilus_151 (1 x Haemophilus parainfluenzae)':0.02456):0.00242,('Haemophilus_091 (1 x Haemophilus unknown)':0.02385,(('Haemophilus_057 (1 x Haemophilus parainfluenzae)':0.02345,(('Haemophilus_065 (1 x Haemophilus parainfluenzae)':0.02246,'Haemophilus_088 (1 x Haemophilus unknown)':0.02310):0.00281,'Haemophilus_094 (1 x Haemophilus unknown)':0.02260):0.00096):0.00072,('Haemophilus_060 (1 x Haemophilus parainfluenzae)':0.02289,('Haemophilus_052 (1 x Haemophilus parainfluenzae)':0.02331,'Haemophilus_154 (1 x Haemophilus parainfluenzae)':0.02282):0.00030):0.00033):0.00133):0.00115):0.00280,(('Haemophilus_063 (1 x Haemophilus influenzae)':0.01385,'Haemophilus_152 (1 x Haemophilus parainfluenzae)':0.01084):0.01532,('Haemophilus_109 (1 x Haemophilus parainfluenzae)':0.01782,(('Haemophilus_051 (2 x Haemophilus parainfluenzae)':0.01745,(('Haemophilus_010 (2 x Haemophilus parainfluenzae)':0.01558,'Haemophilus_061 (1 x Haemophilus parainfluenzae)':0.01436):0.00101,'Haemophilus_082 (1 x Haemophilus parainfluenzae)':0.01815):0.00250):0.00196,((('Haemophilus_022 (2 x Haemophilus parainfluenzae)':0.00691,'Haemophilus_024 (2 x Haemophilus parainfluenzae)':0.00597):0.00530,'Haemophilus_093 (1 x Haemophilus unknown)':0.01278):0.01032,(('Haemophilus_087 (1 x Haemophilus parainfluenzae)':0.01783,'Haemophilus_156 (1 x Haemophilus parainfluenzae)':0.01521):0.00217,'Haemophilus_157 (1 x Haemophilus parainfluenzae)':0.01748):0.00214):0.00034):0.00114):0.00437):0.00433):0.00192):0.00159):0.00303):0.04715):0.00833,(((('Haemophilus_086 (1 x Haemophilus unknown)':0.01678,'Haemophilus_142 (1 x Haemophilus unknown)':0.01640):0.00072,('Haemophilus_064 (1 x Haemophilus influenzae)':0.01558,'Haemophilus_149 (1 x Haemophilus haemolyticus)':0.01425):0.00269):0.01724,('Haemophilus_016 (1 x Haemophilus haemolyticus)':0.02709,('Haemophilus_076 (1 x Haemophilus unknown)':0.03060,('Haemophilus_018 (3 x Haemophilus quentini, 1 x Haemophilus haemolyticus)':0.02707,('Haemophilus_046 (1 x Haemophilus haemolyticus)':0.02511,(('Haemophilus_049 (1 x Haemophilus haemolyticus)':0.02370,('Haemophilus_079 (1 x Haemophilus haemolyticus)':0.01726,'Haemophilus_084 (1 x Haemophilus haemolyticus)':0.02078):0.00373):0.00117,('Haemophilus_026 (2 x Haemophilus haemolyticus)':0.02144,('Haemophilus_017 (1 x Haemophilus haemolyticus)':0.02065,((('Haemophilus_021 (1 x Haemophilus unknown)':0.02137,'Haemophilus_047 (1 x Haemophilus haemolyticus)':0.02363):0.00112,'Haemophilus_048 (1 x Haemophilus haemolyticus)':0.02243):0.00093,'Haemophilus_163 (1 x Haemophilus haemolyticus)':0.02097):0.00041):0.00164):0.00048):0.00233):0.00048):0.00153):0.00218):0.00630):0.01199,(('Haemophilus_108 (1 x Haemophilus influenzae)':0.00567,(('Haemophilus_080 (2 x Haemophilus influenzae)':0.00729,'Haemophilus_126 (3 x Haemophilus influenzae)':0.00360):0.00644,((('Haemophilus_117 (3 x Haemophilus influenzae)':0.00244,'Haemophilus_118 (6 x Haemophilus influenzae)':0.00804):0.00346,(('Haemophilus_008 (5 x Haemophilus influenzae)':0.00720,'Haemophilus_045 (11 x Haemophilus influenzae)':0.00451):0.00538,('Haemophilus_129 (4 x Haemophilus influenzae)':0.00510,('Haemophilus_005 (6 x Haemophilus influenzae)':0.01045,'Haemophilus_136 (4 x Haemophilus influenzae)':-0.00134):0.00625):0.00405):0.00273):0.00477,(('Haemophilus_001 (4 x Haemophilus influenzae)':0.00769,('Haemophilus_138 (2 x Haemophilus influenzae)':0.00546,('Haemophilus_098 (2 x Haemophilus influenzae)':0.00898,((('Haemophilus_040 (11 x Haemophilus influenzae)':0.00503,('Haemophilus_110 (2 x Haemophilus influenzae)':0.00550,'Haemophilus_115 (3 x Haemophilus influenzae)':0.00594):0.00049):0.00298,'Haemophilus_141 (2 x Haemophilus influenzae)':0.00727):0.00141,((('Haemophilus_053 (15 x Haemophilus influenzae)':0.00779,(('Haemophilus_113 (4 x Haemophilus influenzae)':0.00607,('Haemophilus_042 (5 x Haemophilus influenzae)':0.00478,'Haemophilus_123 (2 x Haemophilus influenzae)':0.00433):0.00077):0.00087,'Haemophilus_131 (1 x Haemophilus influenzae)':0.00588):0.00063):0.00145,(((('Haemophilus_058 (1 x Haemophilus influenzae)':0.00567,'Haemophilus_071 (13 x Haemophilus influenzae)':0.00520):0.00242,('Haemophilus_070 (4 x Haemophilus influenzae)':0.00323,'Haemophilus_112 (4 x Haemophilus influenzae)':0.00585):0.00282):0.00061,('Haemophilus_037 (11 x Haemophilus influenzae)':0.00787,'Haemophilus_132 (5 x Haemophilus influenzae)':0.00797):0.00045):0.00024,('Haemophilus_066 (4 x Haemophilus influenzae)':0.00416,'Haemophilus_133 (1 x Haemophilus influenzae)':0.00319):0.00395):0.00072):0.00040,('Haemophilus_044 (13 x Haemophilus influenzae)':0.00694,('Haemophilus_054 (12 x Haemophilus influenzae)':0.00759,('Haemophilus_092 (7 x Haemophilus influenzae, 1 x Haemophilus unknown)':0.00402,('Haemophilus_107 (4 x Haemophilus influenzae)':0.00443,('Haemophilus_032 (6 x Haemophilus influenzae)':-0.00024,('Haemophilus_127 (14 x Haemophilus influenzae)':0.00612,(('Haemophilus_036 (1 x Haemophilus influenzae)':0.00804,(('Haemophilus_006 (15 x Haemophilus influenzae)':0.02074,'Haemophilus_038 (7 x Haemophilus influenzae)':0.00855):0.00961,'Haemophilus_039 (5 x Haemophilus influenzae)':0.00519):0.00338):0.00831,'Haemophilus_146 (1 x Haemophilus influenzae)':0.00736):0.00346):0.00370):0.00493):0.00090):0.00171):0.00029):0.00232):0.00094):0.00020):0.00195):0.00144):0.00307,(('Haemophilus_003 (7 x Haemophilus influenzae)':0.00305,('Haemophilus_099 (1 x Haemophilus influenzae)':0.00303,'Haemophilus_147 (1 x Haemophilus influenzae)':0.01379):0.00760):0.00704,(('Haemophilus_014 (14 x Haemophilus influenzae)':0.00123,'Haemophilus_102 (2 x Haemophilus influenzae)':0.00616):0.00926,(('Haemophilus_030 (1 x Haemophilus influenzae)':-0.00273,'Haemophilus_145 (1 x Haemophilus influenzae)':0.00825):0.01630,((('Haemophilus_004 (4 x Haemophilus influenzae, 1 x Haemophilus unknown)':0.00652,('Haemophilus_069 (15 x Haemophilus influenzae)':0.00671,('Haemophilus_068 (1 x Haemophilus influenzae)':0.00912,'Haemophilus_096 (1 x Haemophilus influenzae)':0.00786):0.00115):0.00088):0.00266,(('Haemophilus_007 (16 x Haemophilus influenzae)':0.00327,('Haemophilus_083 (3 x Haemophilus influenzae)':0.00396,'Haemophilus_119 (4 x Haemophilus influenzae)':0.00390):0.00196):0.00179,(('Haemophilus_043 (3 x Haemophilus influenzae)':0.00603,('Haemophilus_078 (8 x Haemophilus influenzae)':0.00573,'Haemophilus_106 (9 x Haemophilus influenzae)':0.00590):0.00233):0.00083,('Haemophilus_111 (21 x Haemophilus influenzae)':0.00482,'Haemophilus_121 (7 x Haemophilus influenzae)':0.00416):0.00220):0.00125):0.00167):0.00412,(('Haemophilus_012 (1 x Haemophilus influenzae)':0.01057,(('Haemophilus_011 (3 x Haemophilus aegyptius)':0.00477,'Haemophilus_013 (1 x Haemophilus influenzae)':0.00475):0.00472,'Haemophilus_081 (1 x Haemophilus aegyptius)':0.01139):0.00078):0.00538,('Haemophilus_134 (2 x Haemophilus influenzae)':0.01271,('Haemophilus_009 (4 x Haemophilus influenzae)':0.01399,('Haemophilus_124 (1 x Haemophilus influenzae)':0.01356,('Haemophilus_067 (1 x Haemophilus influenzae)':0.01280,('Haemophilus_097 (1 x Haemophilus influenzae)':0.01198,('Haemophilus_029 (3 x Haemophilus influenzae)':0.01287,(('Haemophilus_033 (1 x Haemophilus influenzae)':0.01233,('Haemophilus_002 (3 x Haemophilus influenzae)':0.01016,'Haemophilus_095 (2 x Haemophilus influenzae)':0.00923):0.00173):0.00041,(('Haemophilus_041 (2 x Haemophilus influenzae)':-0.00391,('Haemophilus_035 (2 x Haemophilus influenzae)':0.00944,'Haemophilus_074 (1 x Haemophilus influenzae)':-0.00154):0.01235):0.01401,('Haemophilus_105 (3 x Haemophilus influenzae)':0.01049,('Haemophilus_144 (1 x Haemophilus influenzae)':0.01194,'Haemophilus_148 (1 x Haemophilus influenzae)':0.01130):0.00207):0.00151):0.00110):0.00039):0.00041):0.00015):0.00017):0.00033):0.00024):0.00043):0.00023):0.00006):0.00070):0.00045):0.00020):0.00074):0.00082):0.00608):0.00732,(((('Haemophilus_114 (1 x Haemophilus influenzae)':0.00586,'Haemophilus_128 (2 x Haemophilus influenzae)':0.00590):0.00255,((('Haemophilus_116 (3 x Haemophilus influenzae)':0.00561,'Haemophilus_120 (4 x Haemophilus influenzae)':0.00599):0.00147,'Haemophilus_130 (3 x Haemophilus influenzae)':0.00826):0.00021,'Haemophilus_137 (1 x Haemophilus influenzae)':0.00856):0.00056):0.01139,((('Haemophilus_125 (2 x Haemophilus influenzae)':0.00433,'Haemophilus_135 (1 x Haemophilus influenzae)':0.00397):0.00905,'Haemophilus_139 (2 x Haemophilus influenzae)':0.01313):0.00292,'Haemophilus_140 (1 x Haemophilus influenzae)':0.01597):0.00349):0.00339,(('Haemophilus_072 (1 x Haemophilus influenzae)':0.01044,'Haemophilus_122 (2 x Haemophilus influenzae)':-0.00022):0.01435,(('Haemophilus_028 (5 x Haemophilus influenzae)':0.00562,'Haemophilus_162 (1 x Haemophilus influenzae)':0.00820):0.00635,('Haemophilus_161 (1 x Haemophilus influenzae)':0.01285,('Haemophilus_143 (1 x Haemophilus influenzae)':0.01274,('Haemophilus_075 (1 x Haemophilus influenzae)':0.02162,('Haemophilus_073 (12 x Haemophilus influenzae)':0.00557,'Haemophilus_164 (1 x Haemophilus influenzae)':0.00590):0.00198):0.00506):0.00100):0.00060):0.00172):0.00658):0.00947):0.01551):0.04615):0.01289):0.00710):0.01015):0.00417):0.01352):0.03137,((('Pseudomonas_0203 (1 x Pseudomonas caeni)':0.20652,(('Pseudomonas_0959 (1 x Pseudomonas hussainii)':0.02157,'Pseudomonas_1509 (1 x Pseudomonas hussainii)':0.01956)'Pseudomonas hussainii':0.11207,(((((('Pseudomonas_0980 (2 x Pseudomonas pachastrellae)':0.04745,'Pseudomonas_1129 (1 x Pseudomonas abyssi)':0.04995):0.02734,('Pseudomonas_1077 (2 x Pseudomonas aestusnigri)':0.05967,'Pseudomonas_1279 (1 x Pseudomonas oceani)':0.06424):0.01870):0.00701,'Pseudomonas_1485 (1 x Pseudomonas sabulinigri)':0.10140):0.01941,('Pseudomonas_1478 (1 x Pseudomonas xinjiangensis)':0.12023,((('Pseudomonas_0182 (1 x Pseudomonas pelagia)':0.08245,'Pseudomonas_1166 (1 x Pseudomonas pelagia)':0.08555)'Pseudomonas pelagia':0.03502,'Pseudomonas_1492 (1 x Pseudomonas salegens)':0.11794):0.00221,(('Pseudomonas_1009 (1 x Pseudomonas unknown)':0.02382,'Pseudomonas_1121 (1 x Pseudomonas unknown)':0.02106):0.07642,'Pseudomonas_1531 (1 x Pseudomonas yangmingensis)':0.10265):0.01088):0.00193):0.00195):0.00245,(('Pseudomonas_0542 (1 x Pseudomonas saudimassiliensis)':0.07598,('Pseudomonas_1481 (1 x Pseudomonas litoralis)':0.08640,('Pseudomonas_1334 (1 x Pseudomonas unknown)':0.08524,'Pseudomonas_1516 (2 x Pseudomonas bauzanensis)':0.07979):0.00178):0.00273):0.00355,'Pseudomonas_1538 (1 x Pseudomonas formosensis)':0.08862):0.02212):0.02436,(('Pseudomonas_0116 (1 x Pseudomonas luteola)':0.01597,('Pseudomonas_1022 (1 x Pseudomonas lutea, 1 x Pseudomonas luteola)':0.01050,('Pseudomonas_0243 (1 x Pseudomonas unknown)':-0.00276,'Pseudomonas_1547 (1 x Pseudomonas zeshuii)':0.00659):0.01367):0.00067):0.13836,(('Pseudomonas_0765 (1 x Pseudomonas unknown)':0.11421,(('Pseudomonas_0936 (1 x Pseudomonas marincola, 1 x Pseudomonas unknown)':0.00310,'Pseudomonas_1540 (1 x Pseudomonas marincola)':0.02085):0.08919,('Pseudomonas_1070 (1 x Pseudomonas unknown)':0.07792,('Pseudomonas_0046 (1 x Pseudomonas unknown)':0.01167,'Pseudomonas_1597 (1 x Pseudomonas segetis)':-0.00064):0.07679):0.03050):0.02314):0.00441,((('Pseudomonas_0509 (1 x Pseudomonas massiliensis)':0.10515,'Pseudomonas_1600 (1 x Pseudomonas unknown)':0.10761):0.01380,(('Pseudomonas_1361 (3 x Pseudomonas unknown)':0.06407,'Pseudomonas_1413 (1 x Pseudomonas unknown)':0.07297):0.04531,((('Pseudomonas_0118 (1 x Pseudomonas psychrophila)':0.06656,(('Pseudomonas_0599 (1 x Pseudomonas helleri)':0.01584,'Pseudomonas_0601 (1 x Pseudomonas helleri)':0.01107)'Pseudomonas helleri':0.04744,'Pseudomonas_0727 (1 x Pseudomonas endophytica)':0.08175):0.00756):0.00566,(('Pseudomonas_0594 (3 x Pseudomonas taetrolens)':0.07650,((('Pseudomonas_0062 (2 x Pseudomonas fragi)':0.00379,'Pseudomonas_0163 (1 x Pseudomonas unknown)':0.00366):0.03757,('Pseudomonas_0655 (2 x Pseudomonas versuta)':0.00290,'Pseudomonas_0962 (1 x Pseudomonas versuta)':0.00339)'Pseudomonas versuta':0.04007):0.03115,(('Pseudomonas_0592 (2 x Pseudomonas deceptionensis)':0.05222,(('Pseudomonas_0194 (1 x Pseudomonas psychrophila)':0.00414,'Pseudomonas_0573 (1 x Pseudomonas psychrophila)':0.00395):0.00065,'Pseudomonas_0598 (2 x Pseudomonas psychrophila)':0.00327):0.05159):0.00886,(('Pseudomonas_1110 (1 x Pseudomonas fragi)':0.00211,('Pseudomonas_1107 (1 x Pseudomonas fragi)':0.00503,('Pseudomonas_1106 (1 x Pseudomonas fragi)':0.00537,('Pseudomonas_1111 (1 x Pseudomonas fragi)':0.00340,('Pseudomonas_1103 (1 x Pseudomonas fragi)':0.00360,('Pseudomonas_1105 (1 x Pseudomonas fragi)':0.00372,('Pseudomonas_1109 (1 x Pseudomonas fragi)':0.00440,'Pseudomonas_1113 (1 x Pseudomonas fragi)':0.00309):0.00069):0.00019):0.00076):0.00017):0.00071):0.00088):0.03741,(('Pseudomonas_1099 (1 x Pseudomonas fragi)':0.02088,'Pseudomonas_1108 (1 x Pseudomonas fragi)':0.01847):0.02374,(('Pseudomonas_1083 (1 x Pseudomonas fragi)':0.00453,'Pseudomonas_1112 (1 x Pseudomonas fragi)':0.00653):0.01427,('Pseudomonas_1065 (1 x Pseudomonas fragi)':0.00288,('Pseudomonas_1114 (1 x Pseudomonas fragi)':0.00479,('Pseudomonas_0063 (3 x Pseudomonas fragi)':0.00644,'Pseudomonas_1344 (1 x Pseudomonas fragi)':0.00720):0.00203):0.00301):0.00429):0.02055):0.00574):0.01765):0.00812):0.00313):0.00376,((('Pseudomonas_0596 (1 x Pseudomonas weihenstephanensis)':0.00489,'Pseudomonas_0600 (1 x Pseudomonas weihenstephanensis)':0.00320)'Pseudomonas weihenstephanensis':0.00673,'Pseudomonas_0848 (2 x Pseudomonas unknown)':0.01704):0.06375,('Pseudomonas_1102 (1 x Pseudomonas lundensis)':0.04985,(('Pseudomonas_0597 (1 x Pseudomonas lundensis)':0.00743,('Pseudomonas_0582 (1 x Pseudomonas lundensis)':0.00195,('Pseudomonas_1097 (1 x Pseudomonas lundensis)':0.00463,'Pseudomonas_1100 (1 x Pseudomonas lundensis)':0.00426):0.00124):0.00321):0.00414,('Pseudomonas_1096 (2 x Pseudomonas lundensis)':0.00294,('Pseudomonas_1098 (1 x Pseudomonas lundensis)':0.00520,(('Pseudomonas_1101 (1 x Pseudomonas lundensis)':0.00558,'Pseudomonas_1470 (1 x Pseudomonas lundensis)':0.00525):0.00029,((('Pseudomonas_0579 (6 x Pseudomonas lundensis, 1 x Pseudomonas unknown)':0.00912,'Pseudomonas_0580 (1 x Pseudomonas lundensis)':0.00018):0.00780,('Pseudomonas_0583 (1 x Pseudomonas lundensis)':0.00748,('Pseudomonas_0945 (1 x Pseudomonas lundensis)':0.01254,'Pseudomonas_0946 (1 x Pseudomonas lundensis)':0.00815):0.00176):0.00065):0.00205,'Pseudomonas_1598 (1 x Pseudomonas lundensis)':0.00401):0.00379):0.00071):0.00191):0.00455):0.02801):0.02168):0.01221):0.00402):0.02490,(((('Pseudomonas_0912 (1 x Pseudomonas unknown)':0.00743,'Pseudomonas_1200 (1 x Pseudomonas unknown)':0.00822):0.00061,'Pseudomonas_1227 (1 x Pseudomonas unknown)':0.00753):0.07842,(((((('Pseudomonas_0209 (1 x Pseudomonas vranovensis)':0.00794,'Pseudomonas_1332 (1 x Pseudomonas unknown)':-0.00481):0.07116,(('Pseudomonas_0549 (1 x Pseudomonas unknown)':-0.00620,'Pseudomonas_1226 (1 x Pseudomonas unknown)':0.01137):0.07020,('Pseudomonas_0378 (1 x Pseudomonas alkylphenolica)':0.03418,'Pseudomonas_1354 (1 x Pseudomonas unknown)':0.03737):0.02236):0.00494):0.00121,((('Pseudomonas_0069 (1 x Pseudomonas donghuensis)':0.00472,'Pseudomonas_0355 (1 x Pseudomonas donghuensis)':0.00192):0.00127,'Pseudomonas_1210 (1 x Pseudomonas donghuensis)':0.00214)'Pseudomonas donghuensis':0.03719,('Pseudomonas_0479 (1 x Pseudomonas putida, 1 x Pseudomonas unknown)':0.03498,('Pseudomonas_0550 (1 x Pseudomonas unknown)':0.00654,'Pseudomonas_1461 (1 x Pseudomonas unknown)':0.00653):0.03101):0.00150):0.02658):0.01068,(('Pseudomonas_0994 (1 x Pseudomonas unknown)':0.00218,('Pseudomonas_1208 (1 x Pseudomonas unknown)':0.00401,((('Pseudomonas_0527 (1 x Pseudomonas putida)':0.00500,'Pseudomonas_0669 (1 x Pseudomonas unknown)':0.00314):0.00128,'Pseudomonas_1067 (1 x Pseudomonas unknown)':0.00557):0.00019,('Pseudomonas_0821 (1 x Pseudomonas putida)':0.00400,'Pseudomonas_1315 (1 x Pseudomonas unknown)':0.00549):0.00016):0.00050):0.00234):0.06868,(('Pseudomonas_0367 (2 x Pseudomonas japonica)':0.05816,(('Pseudomonas_0150 (1 x Pseudomonas putida)':0.00383,'Pseudomonas_0890 (1 x Pseudomonas putida)':0.02205):0.04508,'Pseudomonas_0969 (1 x Pseudomonas putida)':0.03655):0.01140):0.00683,('Pseudomonas_1420 (1 x Pseudomonas unknown)':0.02898,'Pseudomonas_1577 (1 x Pseudomonas unknown)':0.02417):0.03822):0.01246):0.00277):0.00887,((('Pseudomonas_0206 (1 x Pseudomonas cremoricolorata)':0.03927,'Pseudomonas_0383 (1 x Pseudomonas cremoricolorata)':0.02618)'Pseudomonas cremoricolorata':0.05047,'Pseudomonas_0849 (1 x Pseudomonas monteilii)':0.08570):0.00335,(('Pseudomonas_1033 (1 x Pseudomonas putida)':0.05775,(('Pseudomonas_0938 (1 x Pseudomonas monteilii)':0.00106,'Pseudomonas_1192 (1 x Pseudomonas putida)':0.00065):0.03761,('Pseudomonas_0947 (1 x Pseudomonas unknown)':0.01407,('Pseudomonas_1229 (3 x Pseudomonas guariconensis)':0.00049,('Pseudomonas_0183 (1 x Pseudomonas putida)':0.00425,'Pseudomonas_1466 (1 x Pseudomonas guariconensis)':0.00354):0.00306):0.00660):0.03356):0.02363):0.00879,('Pseudomonas_0667 (1 x Pseudomonas monteilii)':0.07626,(('Pseudomonas_1221 (1 x Pseudomonas unknown)':0.01147,'Pseudomonas_1288 (1 x Pseudomonas putida)':0.01733):0.06948,((('Pseudomonas_0477 (1 x Pseudomonas parafulva)':0.07125,(('Pseudomonas_0688 (2 x Pseudomonas unknown)':0.00438,'Pseudomonas_0887 (1 x Pseudomonas putida)':0.01290):0.00653,'Pseudomonas_0914 (4 x Pseudomonas putida)':0.01321):0.05109):0.00979,((('Pseudomonas_0362 (1 x Pseudomonas putida)':0.00024,'Pseudomonas_0892 (1 x Pseudomonas aeruginosa, 1 x Pseudomonas putida)':0.00481):0.00758,((('Pseudomonas_0036 (1 x Pseudomonas unknown)':0.00589,'Pseudomonas_0676 (1 x Pseudomonas unknown)':-0.00095):0.00406,('Pseudomonas_0677 (1 x Pseudomonas unknown)':0.00060,'Pseudomonas_0939 (3 x Pseudomonas unknown)':0.00158):0.00083):0.00577,('Pseudomonas_0675 (1 x Pseudomonas unknown)':0.00950,('Pseudomonas_0689 (1 x Pseudomonas unknown)':0.00757,'Pseudomonas_1399 (1 x Pseudomonas unknown)':0.01235):0.00139):0.00101):0.00083):0.05371,(('Pseudomonas_0274 (1 x Pseudomonas unknown)':0.00103,(('Pseudomonas_0208 (1 x Pseudomonas taiwanensis)':0.00842,'Pseudomonas_1319 (1 x Pseudomonas unknown)':-0.00345):0.00723,'Pseudomonas_1320 (1 x Pseudomonas unknown)':0.00245):0.00171):0.06773,((('Pseudomonas_0015 (1 x Pseudomonas putida)':0.01383,'Pseudomonas_0491 (1 x Pseudomonas putida)':0.02396):0.00748,'Pseudomonas_0572 (1 x Pseudomonas putida)':0.01307):0.04555,(('Pseudomonas_1421 (1 x Pseudomonas unknown)':0.05537,('Pseudomonas_0016 (1 x Pseudomonas entomophila)':0.05562,((('Pseudomonas_0617 (1 x Pseudomonas unknown)':0.02571,(('Pseudomonas_0924 (1 x Pseudomonas mosselii)':0.00205,('Pseudomonas_0866 (1 x Pseudomonas mosselii)':0.00389,('Pseudomonas_0326 (1 x Pseudomonas mosselii)':0.00330,'Pseudomonas_1081 (1 x Pseudomonas unknown)':0.00438):0.00069):0.00168):0.00780,(('Pseudomonas_0844 (1 x Pseudomonas putida)':0.00314,'Pseudomonas_1034 (1 x Pseudomonas mosselii)':0.00391):0.00197,'Pseudomonas_1130 (2 x Pseudomonas mosselii)':0.00612):0.00757):0.01258):0.00315,'Pseudomonas_1401 (1 x Pseudomonas mosselii)':0.02494):0.01635,(('Pseudomonas_0576 (1 x Pseudomonas unknown)':0.01904,('Pseudomonas_1249 (6 x Pseudomonas unknown)':0.01238,('Pseudomonas_1402 (1 x Pseudomonas soli)':0.00378,'Pseudomonas_1427 (1 x Pseudomonas unknown)':0.00373):0.00889):0.00788):0.00506,('Pseudomonas_1311 (1 x Pseudomonas unknown)':0.00274,('Pseudomonas_0282 (1 x Pseudomonas mosselii)':0.00362,('Pseudomonas_1408 (1 x Pseudomonas soli)':0.00309,'Pseudomonas_1514 (1 x Pseudomonas soli)':0.00885):0.00160):0.00582):0.01463):0.01918):0.00733):0.00283):0.01256,((('Pseudomonas_1398 (1 x Pseudomonas unknown)':0.05422,(('Pseudomonas_1031 (1 x Pseudomonas putida)':-0.00135,('Pseudomonas_0176 (1 x Pseudomonas putida)':0.00086,(('Pseudomonas_0345 (1 x Pseudomonas monteilii, 1 x Pseudomonas putida)':-0.00584,'Pseudomonas_1215 (1 x Pseudomonas monteilii)':0.01047):0.00948,(('Pseudomonas_1289 (1 x Pseudomonas putida)':0.00553,'Pseudomonas_1290 (1 x Pseudomonas putida)':0.00423):0.00130,'Pseudomonas_1291 (1 x Pseudomonas putida)':0.00452):0.00029):0.00054):0.00494):0.02372,(('Pseudomonas_0670 (1 x Pseudomonas unknown)':0.00478,('Pseudomonas_0674 (1 x Pseudomonas unknown)':0.00230,(((('Pseudomonas_0012 (2 x Pseudomonas putida)':0.00499,'Pseudomonas_0079 (2 x Pseudomonas putida)':0.00466):0.00029,'Pseudomonas_1277 (1 x Pseudomonas putida, 1 x Pseudomonas unknown)':0.00510):0.00512,('Pseudomonas_0940 (1 x Pseudomonas unknown)':0.00498,('Pseudomonas_0049 (1 x Pseudomonas putida)':0.00875,((('Pseudomonas_0130 (1 x Pseudomonas putida)':0.00353,'Pseudomonas_1209 (1 x Pseudomonas putida)':0.00280):0.00133,(('Pseudomonas_1178 (1 x Pseudomonas putida)':0.00368,('Pseudomonas_0684 (1 x Pseudomonas unknown)':0.00454,('Pseudomonas_1072 (2 x Pseudomonas putida)':0.00393,('Pseudomonas_0901 (1 x Pseudomonas unknown)':0.00314,'Pseudomonas_1266 (1 x Pseudomonas putida)':0.00606):0.00042):0.00036):0.00026):0.00039,('Pseudomonas_0172 (1 x Pseudomonas putida)':-0.00567,'Pseudomonas_1299 (1 x Pseudomonas hunanensis)':0.00901):0.01029):0.00137):0.00133,('Pseudomonas_0475 (1 x Pseudomonas putida)':0.00455,'Pseudomonas_1366 (1 x Pseudomonas putida)':0.00112):0.00448):0.00131):0.00053):0.00091):0.00102,'Pseudomonas_1367 (1 x Pseudomonas putida)':0.00594):0.00458):0.00286):0.00710,(('Pseudomonas_0002 (4 x Pseudomonas putida, 1 x Pseudomonas unknown)':0.00449,'Pseudomonas_0668 (3 x Pseudomonas unknown)':-0.00190):0.01323,((('Pseudomonas_0051 (1 x Pseudomonas putida)':0.01415,('Pseudomonas_0897 (1 x Pseudomonas putida)':0.00090,'Pseudomonas_1321 (1 x Pseudomonas unknown)':0.00774):0.00610):0.00203,'Pseudomonas_1325 (1 x Pseudomonas unknown)':0.00925):0.00126,(('Pseudomonas_0124 (3 x Pseudomonas putida)':0.00300,('Pseudomonas_0034 (1 x Pseudomonas putida)':0.00185,'Pseudomonas_0944 (1 x Pseudomonas putida, 1 x Pseudomonas unknown)':0.00242):0.00094):0.00049,'Pseudomonas_1566 (1 x Pseudomonas putida)':0.00278):0.01242):0.00030):0.00658):0.00856):0.02215):0.00192,(('Pseudomonas_0736 (1 x Pseudomonas unknown)':0.05257,('Pseudomonas_0531 (1 x Pseudomonas unknown)':0.04593,(('Pseudomonas_1044 (3 x Pseudomonas unknown)':0.03320,('Pseudomonas_0888 (1 x Pseudomonas unknown)':0.02363,'Pseudomonas_1071 (1 x Pseudomonas unknown)':0.02852):0.00293):0.00313,(('Pseudomonas_0152 (2 x Pseudomonas plecoglossicida, 1 x Pseudomonas putida, 1 x Pseudomonas unknown)':0.00534,(('Pseudomonas_0354 (1 x Pseudomonas putida)':0.00053,(('Pseudomonas_0044 (1 x Pseudomonas putida)':0.00481,('Pseudomonas_0389 (1 x Pseudomonas plecoglossicida)':0.00315,('Pseudomonas_0288 (2 x Pseudomonas monteilii)':0.00350,'Pseudomonas_0589 (1 x Pseudomonas putida)':0.00428):0.00187):0.00070):0.00125,('Pseudomonas_0516 (1 x Pseudomonas plecoglossicida)':0.00390,'Pseudomonas_1128 (1 x Pseudomonas plecoglossicida)':0.00353):0.00297):0.00281):0.00833,(('Pseudomonas_0500 (1 x Pseudomonas unknown)':0.00690,'Pseudomonas_0874 (1 x Pseudomonas unknown)':0.01111):0.00359,(('Pseudomonas_0661 (1 x Pseudomonas putida)':0.00382,('Pseudomonas_1053 (1 x Pseudomonas unknown)':0.00676,'Pseudomonas_1205 (1 x Pseudomonas unknown)':0.00555):0.00102):0.00327,'Pseudomonas_1230 (4 x Pseudomonas plecoglossicida)':0.00205):0.00586):0.00253):0.00280):0.00757,(('Pseudomonas_0294 (1 x Pseudomonas unknown)':0.00973,('Pseudomonas_1052 (2 x Pseudomonas unknown)':0.00763,('Pseudomonas_0965 (1 x Pseudomonas putida)':0.01059,('Pseudomonas_1045 (1 x Pseudomonas unknown)':0.00882,('Pseudomonas_1057 (1 x Pseudomonas unknown)':0.00567,('Pseudomonas_1056 (3 x Pseudomonas unknown)':0.00531,'Pseudomonas_1062 (1 x Pseudomonas unknown)':0.00544):0.00057):0.00439):0.00029):0.00033):0.00070):0.00987,('Pseudomonas_0570 (1 x Pseudomonas putida)':0.00515,('Pseudomonas_1059 (1 x Pseudomonas unknown)':0.00499,'Pseudomonas_1384 (1 x Pseudomonas plecoglossicida)':0.00379):0.00134):0.01481):0.00624):0.00514):0.01123):0.00036):0.00655,(((('Pseudomonas_0120 (1 x Pseudomonas putida)':-0.00462,'Pseudomonas_0272 (14 x Pseudomonas unknown)':0.00979):0.01941,((('Pseudomonas_0070 (1 x Pseudomonas monteilii)':-0.00263,'Pseudomonas_0327 (2 x Pseudomonas monteilii, 1 x Pseudomonas unknown)':0.00924):0.00810,'Pseudomonas_0662 (1 x Pseudomonas putida)':0.00181):0.00403,'Pseudomonas_0889 (1 x Pseudomonas monteilii)':-0.00051):0.00572):0.00583,(('Pseudomonas_0681 (1 x Pseudomonas unknown)':0.00334,'Pseudomonas_1318 (1 x Pseudomonas monteilii)':0.00414):0.01243,('Pseudomonas_1340 (1 x Pseudomonas unknown)':0.00190,'Pseudomonas_1412 (2 x Pseudomonas unknown)':0.00750):0.01137):0.00978):0.02788,((('Pseudomonas_0680 (1 x Pseudomonas unknown)':0.00259,('Pseudomonas_0014 (2 x Pseudomonas putida)':0.00348,'Pseudomonas_0687 (1 x Pseudomonas unknown)':0.00445):0.00014):0.00035,'Pseudomonas_0937 (1 x Pseudomonas putida)':0.00281):0.04450,((('Pseudomonas_0127 (1 x Pseudomonas unknown)':-0.00066,'Pseudomonas_0279 (1 x Pseudomonas putida)':0.00151):0.03008,(((('Pseudomonas_0523 (1 x Pseudomonas putida)':0.00642,'Pseudomonas_0609 (1 x Pseudomonas putida)':0.00302):0.00221,('Pseudomonas_0190 (1 x Pseudomonas putida)':0.00302,'Pseudomonas_0885 (1 x Pseudomonas putida)':0.02280):0.00617):0.00281,'Pseudomonas_1032 (1 x Pseudomonas putida)':0.00179):0.02027,('Pseudomonas_0359 (1 x Pseudomonas putida)':0.02022,'Pseudomonas_1068 (1 x Pseudomonas putida)':0.02333):0.00809):0.00076):0.00689,('Pseudomonas_0181 (2 x Pseudomonas putida)':0.00141,('Pseudomonas_1250 (2 x Pseudomonas unknown)':0.00396,(('Pseudomonas_1169 (1 x Pseudomonas putida)':0.00554,'Pseudomonas_1244 (1 x Pseudomonas unknown)':0.00276):0.00138,('Pseudomonas_0682 (1 x Pseudomonas unknown)':0.00392,('Pseudomonas_0941 (1 x Pseudomonas unknown)':0.00386,'Pseudomonas_1586 (1 x Pseudomonas unknown)':0.00315):0.00046):0.00037):0.00046):0.00376):0.02756):0.01132):0.00303):0.00142):0.00280):0.00925,('Pseudomonas_0679 (1 x Pseudomonas unknown)':0.06363,((('Pseudomonas_0678 (1 x Pseudomonas unknown)':0.00825,'Pseudomonas_1201 (1 x Pseudomonas unknown)':0.00087):0.03681,('Pseudomonas_0673 (1 x Pseudomonas unknown)':0.03736,((('Pseudomonas_0325 (2 x Pseudomonas unknown)':0.00742,'Pseudomonas_0672 (1 x Pseudomonas unknown)':0.00004):0.01956,'Pseudomonas_1004 (1 x Pseudomonas putida)':0.01738):0.01871,('Pseudomonas_1040 (6 x Pseudomonas unknown)':0.03746,('Pseudomonas_1292 (2 x Pseudomonas putida)':0.02430,'Pseudomonas_1414 (1 x Pseudomonas unknown)':0.03162):0.00854):0.00331):0.00427):0.00329):0.01387,(('Pseudomonas_0114 (1 x Pseudomonas unknown)':0.04075,'Pseudomonas_0192 (4 x Pseudomonas plecoglossicida)':0.04460):0.02063,(('Pseudomonas_1191 (1 x Pseudomonas putida)':0.01313,('Pseudomonas_1190 (1 x Pseudomonas putida)':0.00677,('Pseudomonas_0273 (1 x Pseudomonas unknown)':0.00381,'Pseudomonas_1571 (2 x Pseudomonas unknown)':0.00440):0.00753):0.00536):0.03460,('Pseudomonas_0388 (1 x Pseudomonas unknown)':0.00169,('Pseudomonas_0369 (1 x Pseudomonas capeferrum)':0.00260,'Pseudomonas_1587 (1 x Pseudomonas unknown)':0.00315):0.00063):0.04165):0.01740):0.00363):0.00236):0.00180):0.00477):0.00239):0.00174):0.00121):0.00163):0.00329,(('Pseudomonas_0207 (2 x Pseudomonas parafulva)':0.02280,'Pseudomonas_0671 (1 x Pseudomonas unknown)':-0.00383):0.07242,(('Pseudomonas_0833 (1 x Pseudomonas parafulva)':0.01131,('Pseudomonas_0837 (1 x Pseudomonas parafulva)':0.00301,'Pseudomonas_0995 (1 x Pseudomonas parafulva)':0.00326):0.00584):0.01992,('Pseudomonas_0278 (1 x Pseudomonas putida)':0.02119,('Pseudomonas_0612 (1 x Pseudomonas parafulva)':0.00354,('Pseudomonas_0842 (1 x Pseudomonas unknown)':0.00302,('Pseudomonas_1406 (2 x Pseudomonas fulva)':0.00413,('Pseudomonas_0328 (2 x Pseudomonas fulva)':0.00276,('Pseudomonas_1324 (1 x Pseudomonas fulva)':0.00076,('Pseudomonas_1424 (2 x Pseudomonas unknown)':0.00207,('Pseudomonas_0301 (2 x Pseudomonas unknown)':-0.00376,'Pseudomonas_1596 (1 x Pseudomonas unknown)':0.00968):0.00862):0.00294):0.00220):0.00042):0.00019):0.00018):0.01868):0.00949):0.05623):0.00317):0.00173):0.00082):0.00162):0.00137):0.00229):0.00746,(('Pseudomonas_0077 (1 x Pseudomonas unknown)':0.09369,('Pseudomonas_0385 (1 x Pseudomonas rhizosphaerae)':0.04462,(('Pseudomonas_0614 (1 x Pseudomonas unknown)':0.01213,'Pseudomonas_0738 (1 x Pseudomonas unknown)':0.01344):0.00407,'Pseudomonas_1491 (1 x Pseudomonas coleopterorum)':0.01634):0.02392):0.04421):0.00491,(('Pseudomonas_1025 (3 x Pseudomonas mucidolens)':0.07476,((('Pseudomonas_0482 (1 x Pseudomonas fluorescens, 1 x Pseudomonas rhodesiae)':0.00471,'Pseudomonas_1089 (2 x Pseudomonas fluorescens)':0.00970):0.00445,('Pseudomonas_0507 (1 x Pseudomonas rhodesiae)':0.00427,(('Pseudomonas_0488 (1 x Pseudomonas fluorescens)':0.00573,'Pseudomonas_0590 (2 x Pseudomonas unknown)':0.00276):0.00148,('Pseudomonas_0485 (1 x Pseudomonas fluorescens)':0.00379,'Pseudomonas_1183 (1 x Pseudomonas unknown)':0.00270):0.00100):0.00450):0.00543):0.05229,((('Pseudomonas_1080 (1 x Pseudomonas unknown)':0.03434,('Pseudomonas_0060 (1 x Pseudomonas unknown)':0.03508,(('Pseudomonas_0087 (1 x Pseudomonas unknown)':0.00442,(('Pseudomonas_0133 (1 x Pseudomonas fluorescens)':0.00665,('Pseudomonas_1073 (1 x Pseudomonas unknown)':0.00563,'Pseudomonas_1231 (1 x Pseudomonas unknown)':0.00536):0.00030):0.00089,'Pseudomonas_1234 (12 x Pseudomonas unknown)':0.00543):0.00094):0.02288,('Pseudomonas_0974 (1 x Pseudomonas unknown)':0.02737,('Pseudomonas_0144 (1 x Pseudomonas unknown)':0.01841,('Pseudomonas_0880 (1 x Pseudomonas fluorescens)':0.00528,'Pseudomonas_1493 (1 x Pseudomonas yamanorum)':0.00685):0.01136):0.00857):0.00560):0.00535):0.00135):0.03066,('Pseudomonas_0366 (1 x Pseudomonas fluorescens)':0.04165,(('Pseudomonas_0757 (1 x Pseudomonas fluorescens)':0.03547,('Pseudomonas_0977 (2 x Pseudomonas gessardii)':0.00931,'Pseudomonas_1185 (1 x Pseudomonas unknown)':0.00980):0.02767):0.00286,((('Pseudomonas_0292 (1 x Pseudomonas unknown)':0.00299,'Pseudomonas_1433 (1 x Pseudomonas unknown)':0.00331):0.00014,'Pseudomonas_1495 (1 x Pseudomonas brenneri)':0.00339):0.03621,((('Pseudomonas_0358 (1 x Pseudomonas fluorescens)':0.00543,'Pseudomonas_0953 (1 x Pseudomonas unknown)':0.00583):0.00165,'Pseudomonas_1323 (1 x Pseudomonas unknown)':0.00706):0.00132,'Pseudomonas_1498 (1 x Pseudomonas proteolytica)':0.00678):0.02988):0.00568):0.00195):0.02177):0.00335,(((('Pseudomonas_0156 (1 x Pseudomonas fluorescens)':0.00492,'Pseudomonas_0158 (1 x Pseudomonas poae, 1 x Pseudomonas unknown)':0.00438):0.00055,'Pseudomonas_0752 (3 x Pseudomonas poae)':0.00719):0.02663,'Pseudomonas_0753 (3 x Pseudomonas trivialis)':0.02955):0.03098,(('Pseudomonas_0819 (1 x Pseudomonas marginalis)':0.01713,'Pseudomonas_1189 (1 x Pseudomonas unknown)':0.01565):0.04786,((('Pseudomonas_0856 (1 x Pseudomonas fluorescens)':0.00780,'Pseudomonas_1326 (1 x Pseudomonas palleroniana)':0.00665):0.00143,'Pseudomonas_1356 (2 x Pseudomonas palleroniana)':0.00799):0.05442,((('Pseudomonas_0754 (2 x Pseudomonas orientalis)':0.03012,(('Pseudomonas_1219 (1 x Pseudomonas fluorescens)':0.00409,'Pseudomonas_1436 (1 x Pseudomonas unknown)':0.00447):0.02314,('Pseudomonas_1310 (1 x Pseudomonas orientalis)':0.01916,(('Pseudomonas_1434 (1 x Pseudomonas unknown)':0.00902,'Pseudomonas_1437 (1 x Pseudomonas unknown)':0.00706):0.00341,('Pseudomonas_1438 (1 x Pseudomonas unknown)':0.00480,('Pseudomonas_1432 (1 x Pseudomonas unknown)':0.00564,'Pseudomonas_1439 (1 x Pseudomonas unknown)':0.00556):0.00016):0.00668):0.00886):0.00614):0.00501):0.02728,((('Pseudomonas_0487 (1 x Pseudomonas fluorescens)':0.04622,('Pseudomonas_0747 (2 x Pseudomonas libanensis)':0.02162,(('Pseudomonas_0525 (1 x Pseudomonas fluorescens)':0.03350,'Pseudomonas_0749 (3 x Pseudomonas synxantha)':0.01288):0.00448,('Pseudomonas_0743 (1 x Pseudomonas unknown)':0.00440,('Pseudomonas_0559 (1 x Pseudomonas fluorescens)':0.00379,('Pseudomonas_0658 (1 x Pseudomonas libanensis)':0.00358,'Pseudomonas_0879 (1 x Pseudomonas fluorescens)':0.00311):0.00018):0.00042):0.01059):0.00636):0.01843):0.00819,('Pseudomonas_0750 (1 x Pseudomonas paralactis)':0.03252,('Pseudomonas_0076 (1 x Pseudomonas synxantha)':0.01156,(('Pseudomonas_0374 (1 x Pseudomonas unknown)':0.00037,'Pseudomonas_0996 (1 x Pseudomonas synxantha)':0.01218):0.00573,'Pseudomonas_1305 (1 x Pseudomonas unknown)':0.00376):0.00943):0.01970):0.01260):0.00367,((('Pseudomonas_0745 (1 x Pseudomonas unknown)':0.00352,'Pseudomonas_0860 (1 x Pseudomonas fluorescens)':0.00627):0.01416,(('Pseudomonas_0755 (1 x Pseudomonas lactis)':0.00653,(('Pseudomonas_0074 (1 x Pseudomonas fluorescens)':0.00359,'Pseudomonas_0494 (1 x Pseudomonas fluorescens)':0.00865):0.00201,'Pseudomonas_1090 (1 x Pseudomonas poae)':0.00476):0.00089):0.01551,(('Pseudomonas_0395 (1 x Pseudomonas fluorescens)':0.00508,('Pseudomonas_0992 (1 x Pseudomonas unknown)':0.00323,('Pseudomonas_0930 (1 x Pseudomonas unknown)':0.00490,('Pseudomonas_0486 (1 x Pseudomonas fluorescens)':0.00159,'Pseudomonas_1001 (1 x Pseudomonas fluorescens)':0.00893):0.00758):0.00309):0.00179):0.00720,('Pseudomonas_0376 (1 x Pseudomonas unknown)':0.00803,'Pseudomonas_1182 (1 x Pseudomonas unknown)':0.00795):0.00910):0.00181):0.00148):0.00877,('Pseudomonas_0963 (2 x Pseudomonas fluorescens)':0.02453,(('Pseudomonas_0859 (1 x Pseudomonas fluorescens)':0.00752,('Pseudomonas_1327 (1 x Pseudomonas cedrina, 1 x Pseudomonas unknown)':0.01393,('Pseudomonas_1151 (3 x Pseudomonas fluorescens)':0.00820,(('Pseudomonas_0483 (2 x Pseudomonas fluorescens)':0.00660,'Pseudomonas_1342 (1 x Pseudomonas fluorescens)':0.00431):0.00122,('Pseudomonas_0685 (1 x Pseudomonas fluorescens, 1 x Pseudomonas unknown)':0.00581,(('Pseudomonas_0751 (1 x Pseudomonas unknown)':-0.00638,'Pseudomonas_0857 (1 x Pseudomonas fluorescens, 1 x Pseudomonas koreensis)':0.00871):0.01224,('Pseudomonas_0686 (1 x Pseudomonas unknown)':0.00525,('Pseudomonas_1084 (1 x Pseudomonas fluorescens)':0.00381,'Pseudomonas_1545 (1 x Pseudomonas unknown)':0.00750):0.00139):0.00073):0.00018):0.00275):0.00250):0.00358):0.00228):0.00970,('Pseudomonas_0858 (1 x Pseudomonas fluorescens)':0.00385,('Pseudomonas_0961 (1 x Pseudomonas unknown)':0.00461,(('Pseudomonas_0195 (1 x Pseudomonas unknown)':0.00425,('Pseudomonas_0293 (1 x Pseudomonas fluorescens, 1 x Pseudomonas unknown)':0.00298,'Pseudomonas_1293 (1 x Pseudomonas fluorescens)':0.00509):0.00049):0.00071,(('Pseudomonas_0072 (1 x Pseudomonas fluorescens)':0.00368,'Pseudomonas_0818 (1 x Pseudomonas unknown)':0.00311):0.00037,(('Pseudomonas_0356 (2 x Pseudomonas unknown, 1 x Pseudomonas fluorescens)':0.00395,('Pseudomonas_0199 (1 x Pseudomonas fluorescens, 1 x Pseudomonas unknown)':0.00538,('Pseudomonas_1245 (4 x Pseudomonas unknown)':0.00268,'Pseudomonas_1343 (1 x Pseudomonas fluorescens)':0.00374):0.00063):0.00051):0.00030,('Pseudomonas_0964 (1 x Pseudomonas unknown)':0.01106,'Pseudomonas_1546 (1 x Pseudomonas unknown)':-0.00293):0.01056):0.00026):0.00043):0.00081):0.00036):0.02030):0.00170):0.00200):0.01811):0.00924):0.00370,(('Pseudomonas_0956 (2 x Pseudomonas costantinii)':0.05532,((('Pseudomonas_0085 (3 x Pseudomonas tolaasii)':0.00562,'Pseudomonas_0147 (1 x Pseudomonas tolaasii)':0.00457)'Pseudomonas tolaasii':0.03523,'Pseudomonas_0999 (1 x Pseudomonas fluorescens)':0.05845):0.01290,(('Pseudomonas_1416 (1 x Pseudomonas unknown)':0.05277,(('Pseudomonas_0093 (1 x Pseudomonas fluorescens)':0.00657,'Pseudomonas_1199 (1 x Pseudomonas unknown)':0.00353):0.01912,(('Pseudomonas_0733 (2 x Pseudomonas unknown)':0.00793,'Pseudomonas_0809 (1 x Pseudomonas fluorescens)':0.00889):0.00961,('Pseudomonas_1198 (1 x Pseudomonas unknown)':0.00769,('Pseudomonas_0933 (2 x Pseudomonas salomonii)':0.00617,'Pseudomonas_1445 (1 x Pseudomonas unknown)':0.00280):0.00379):0.00960):0.00908):0.02582):0.00272,(('Pseudomonas_0893 (1 x Pseudomonas antarctica)':0.02722,('Pseudomonas_0632 (5 x Pseudomonas fluorescens)':-0.00500,('Pseudomonas_0927 (1 x Pseudomonas unknown)':0.00757,'Pseudomonas_1000 (1 x Pseudomonas fluorescens)':-0.00140):0.01319):0.03056):0.02559,('Pseudomonas_1353 (1 x Pseudomonas unknown)':0.04848,('Pseudomonas_1094 (1 x Pseudomonas unknown)':0.03750,'Pseudomonas_1472 (1 x Pseudomonas antarctica)':0.03213):0.01298):0.00302):0.00328):0.00168):0.00137):0.00395,((('Pseudomonas_1330 (1 x Pseudomonas trivialis, 1 x Pseudomonas unknown)':0.05633,('Pseudomonas_0164 (1 x Pseudomonas unknown)':0.05291,'Pseudomonas_1335 (2 x Pseudomonas poae)':0.05410):0.00199):0.00189,(('Pseudomonas_1196 (1 x Pseudomonas unknown)':-0.00096,('Pseudomonas_0991 (1 x Pseudomonas azotoformans)':0.00589,'Pseudomonas_1206 (2 x Pseudomonas unknown)':0.00410):0.00794):0.03796,('Pseudomonas_0978 (2 x Pseudomonas cedrina)':0.05455,(('Pseudomonas_0613 (1 x Pseudomonas trivialis)':0.02227,('Pseudomonas_1431 (1 x Pseudomonas unknown)':0.00194,('Pseudomonas_1435 (1 x Pseudomonas unknown)':0.00284,('Pseudomonas_1442 (1 x Pseudomonas unknown)':0.00215,('Pseudomonas_1441 (1 x Pseudomonas unknown)':0.00367,'Pseudomonas_1443 (1 x Pseudomonas unknown)':0.00247):0.00085):0.00063):0.00086):0.02136):0.02629,(((('Pseudomonas_0184 (1 x Pseudomonas fluorescens)':0.01741,('Pseudomonas_0291 (1 x Pseudomonas unknown)':0.00452,'Pseudomonas_0872 (1 x Pseudomonas azotoformans)':0.00532):0.01405):0.01294,('Pseudomonas_0283 (1 x Pseudomonas canadensis)':0.02538,('Pseudomonas_0083 (1 x Pseudomonas fluorescens)':0.01799,'Pseudomonas_1104 (1 x Pseudomonas unknown)':0.01647):0.00969):0.00303):0.01071,('Pseudomonas_0237 (1 x Pseudomonas fluorescens)':0.00237,('Pseudomonas_0552 (1 x Pseudomonas fluorescens)':0.00221,('Pseudomonas_0519 (1 x Pseudomonas simiae)':0.00283,(('Pseudomonas_0530 (1 x Pseudomonas fluorescens)':0.00246,('Pseudomonas_0067 (1 x Pseudomonas simiae, 1 x Pseudomonas unknown)':0.00305,('Pseudomonas_0394 (1 x Pseudomonas simiae)':0.00325,'Pseudomonas_0932 (2 x Pseudomonas simiae)':0.00266):0.00021):0.00021):0.00016,'Pseudomonas_1341 (1 x Pseudomonas simiae)':0.00368):0.00013):0.00025):0.00075):0.03715):0.00677,((('Pseudomonas_0813 (1 x Pseudomonas fluorescens)':0.02033,'Pseudomonas_0955 (4 x Pseudomonas azotoformans)':0.01973):0.00808,('Pseudomonas_0957 (2 x Pseudomonas extremorientalis)':0.00963,('Pseudomonas_1236 (10 x Pseudomonas unknown)':0.00301,(('Pseudomonas_1517 (1 x Pseudomonas unknown)':0.00315,('Pseudomonas_1521 (1 x Pseudomonas unknown)':0.00306,'Pseudomonas_1527 (2 x Pseudomonas unknown)':0.00426):0.00066):0.00141,'Pseudomonas_1534 (1 x Pseudomonas unknown)':0.00150):0.00161):0.00492):0.01706):0.01970,(('Pseudomonas_0322 (1 x Pseudomonas unknown)':0.03597,('Pseudomonas_0922 (1 x Pseudomonas fluorescens)':0.00470,('Pseudomonas_1180 (1 x Pseudomonas lurida)':0.00473,('Pseudomonas_0484 (1 x Pseudomonas fluorescens)':0.00637,'Pseudomonas_1328 (3 x Pseudomonas fluorescens, 3 x Pseudomonas lurida, 1 x Pseudomonas unknown)':-0.00002):0.00394):0.00042):0.03519):0.00492,('Pseudomonas_0891 (1 x Pseudomonas marginalis)':0.00842,('Pseudomonas_1228 (1 x Pseudomonas unknown)':0.00526,(('Pseudomonas_0004 (1 x Pseudomonas fluorescens)':0.00550,'Pseudomonas_0554 (2 x Pseudomonas fluorescens)':0.00464):0.00012,'Pseudomonas_1541 (1 x Pseudomonas unknown)':0.00559):0.00108):0.00240):0.03622):0.00316):0.00111):0.00297):0.00222):0.00242):0.00432):0.00011,((('Pseudomonas_0602 (1 x Pseudomonas unknown)':0.05416,(('Pseudomonas_1222 (1 x Pseudomonas unknown)':0.05238,('Pseudomonas_0915 (2 x Pseudomonas unknown)':0.00755,'Pseudomonas_1352 (1 x Pseudomonas unknown)':0.00752):0.04191):0.00414,(('Pseudomonas_0921 (2 x Pseudomonas fluorescens)':0.00313,('Pseudomonas_0287 (6 x Pseudomonas unknown)':0.00336,'Pseudomonas_1239 (9 x Pseudomonas unknown)':0.00470):0.00091):0.04993,('Pseudomonas_1457 (1 x Pseudomonas grimontii)':0.02876,('Pseudomonas_0635 (1 x Pseudomonas unknown)':0.03035,((('Pseudomonas_1444 (1 x Pseudomonas unknown)':0.00263,'Pseudomonas_1446 (1 x Pseudomonas unknown)':0.00367):0.00052,'Pseudomonas_1486 (1 x Pseudomonas marginalis)':0.00416):0.01075,('Pseudomonas_0916 (1 x Pseudomonas unknown)':0.01490,(('Pseudomonas_1179 (1 x Pseudomonas poae)':0.00297,('Pseudomonas_1380 (1 x Pseudomonas unknown)':0.00340,('Pseudomonas_0304 (2 x Pseudomonas unknown)':0.00475,'Pseudomonas_1456 (1 x Pseudomonas unknown)':0.00133):0.00145):0.00114):0.00743,'Pseudomonas_1539 (1 x Pseudomonas unknown)':0.01412):0.00118):0.00159):0.01717):0.00118):0.01842):0.00096):0.00126):0.00198,((((('Pseudomonas_0167 (1 x Pseudomonas veronii)':0.00527,'Pseudomonas_0568 (1 x Pseudomonas veronii)':0.00642):0.00037,'Pseudomonas_1235 (4 x Pseudomonas unknown)':0.00548):0.00101,'Pseudomonas_1322 (1 x Pseudomonas unknown)':0.00384):0.00150,('Pseudomonas_1007 (1 x Pseudomonas veronii)':0.00542,('Pseudomonas_0748 (1 x Pseudomonas panacis, 1 x Pseudomonas veronii)':0.00409,('Pseudomonas_0522 (1 x Pseudomonas veronii)':0.00646,'Pseudomonas_1379 (2 x Pseudomonas unknown)':0.00280):0.00074):0.00115):0.00264):0.04381,('Pseudomonas_0059 (2 x Pseudomonas extremaustralis)':0.00604,'Pseudomonas_1570 (1 x Pseudomonas extremaustralis)':0.00408)'Pseudomonas extremaustralis':0.04828):0.00188):0.00137,((('Pseudomonas_0029 (1 x Pseudomonas fluorescens)':0.01132,('Pseudomonas_0997 (3 x Pseudomonas fluorescens)':0.02321,'Pseudomonas_0998 (1 x Pseudomonas fluorescens)':0.00502):0.00554):0.03209,('Pseudomonas_0143 (1 x Pseudomonas fluorescens)':0.00376,'Pseudomonas_1440 (2 x Pseudomonas unknown)':0.00196):0.04114):0.01244,('Pseudomonas_1195 (1 x Pseudomonas unknown)':0.04139,('Pseudomonas_0341 (1 x Pseudomonas unknown)':0.00488,('Pseudomonas_1197 (1 x Pseudomonas unknown)':0.00526,'Pseudomonas_1581 (1 x Pseudomonas unknown)':0.00553):0.00076):0.03744):0.01163):0.00214):0.00174):0.00091):0.00242):0.00087):0.00263):0.00160):0.00209):0.00275):0.00557):0.00839,(((('Pseudomonas_0505 (1 x Pseudomonas batumici)':0.04247,('Pseudomonas_1213 (1 x Pseudomonas unknown)':0.03091,'Pseudomonas_1298 (1 x Pseudomonas unknown)':0.02685):0.02216):0.02331,(('Pseudomonas_0091 (2 x Pseudomonas gingeri)':0.05325,('Pseudomonas_0092 (2 x Pseudomonas agarici)':0.00728,'Pseudomonas_0861 (1 x Pseudomonas agarici)':-0.00067)'Pseudomonas agarici':0.05997):0.01573,(('Pseudomonas_0171 (1 x Pseudomonas fuscovaginae)':0.04005,('Pseudomonas_0643 (1 x Pseudomonas fuscovaginae)':0.00520,'Pseudomonas_0644 (1 x Pseudomonas fuscovaginae)':0.00316):0.03493):0.01521,((('Pseudomonas_0064 (1 x Pseudomonas fuscovaginae)':0.00571,'Pseudomonas_0090 (3 x Pseudomonas fuscovaginae)':0.00601):0.00108,'Pseudomonas_0239 (1 x Pseudomonas fuscovaginae)':0.00597):0.00272,'Pseudomonas_1488 (1 x Pseudomonas asplenii)':0.01043):0.04514):0.01118):0.00395):0.01223,(((('Pseudomonas_0920 (4 x Pseudomonas unknown)':0.04862,('Pseudomonas_1041 (2 x Pseudomonas unknown)':0.00025,('Pseudomonas_0620 (1 x Pseudomonas unknown)':0.01081,'Pseudomonas_1275 (1 x Pseudomonas unknown)':0.00925):0.00353):0.03107):0.01948,(('Pseudomonas_0344 (1 x Pseudomonas unknown)':0.04955,(('Pseudomonas_0584 (1 x Pseudomonas fluorescens)':0.00533,'Pseudomonas_0587 (1 x Pseudomonas fluorescens)':0.00371):0.00913,('Pseudomonas_0513 (1 x Pseudomonas protegens)':0.00802,('Pseudomonas_1278 (7 x Pseudomonas unknown, 1 x Pseudomonas protegens)':0.00681,(('Pseudomonas_0618 (1 x Pseudomonas protegens)':0.00612,(('Pseudomonas_0177 (2 x Pseudomonas protegens)':0.00490,'Pseudomonas_0619 (1 x Pseudomonas protegens)':0.00428):0.00072,'Pseudomonas_0990 (1 x Pseudomonas protegens)':0.00495):0.00030):0.00055,('Pseudomonas_0910 (6 x Pseudomonas protegens)':0.00583,('Pseudomonas_0119 (2 x Pseudomonas fluorescens)':0.00338,('Pseudomonas_0007 (3 x Pseudomonas protegens)':0.00393,('Pseudomonas_1267 (1 x Pseudomonas protegens)':0.00317,'Pseudomonas_1468 (7 x Pseudomonas unknown)':0.00430):0.00030):0.00061):0.00063):0.00099):0.00128):0.00126):0.00743):0.03142):0.00270,(('Pseudomonas_1264 (1 x Pseudomonas protegens)':0.01116,('Pseudomonas_1265 (1 x Pseudomonas protegens)':0.00583,('Pseudomonas_1400 (1 x Pseudomonas protegens)':0.00592,'Pseudomonas_1407 (1 x Pseudomonas protegens)':0.00544):0.00063):0.00625):0.02971,((('Pseudomonas_0581 (1 x Pseudomonas fluorescens)':0.01293,'Pseudomonas_1301 (1 x Pseudomonas unknown)':0.00388):0.02076,('Pseudomonas_0863 (1 x Pseudomonas unknown)':0.00603,('Pseudomonas_0862 (1 x Pseudomonas unknown)':0.00472,'Pseudomonas_1377 (1 x Pseudomonas protegens)':0.00562):0.00031):0.01911):0.00159,('Pseudomonas_1417 (4 x Pseudomonas unknown)':0.00797,'Pseudomonas_1484 (1 x Pseudomonas saponiphila)':0.00978):0.01713):0.01247):0.00757):0.01607):0.00727,(('Pseudomonas_0197 (1 x Pseudomonas unknown)':0.01719,'Pseudomonas_0993 (1 x Pseudomonas unknown)':0.01818):0.05205,(('Pseudomonas_0529 (1 x Pseudomonas unknown)':0.00514,'Pseudomonas_0553 (1 x Pseudomonas chlororaphis)':0.00927):0.03823,('Pseudomonas_0967 (1 x Pseudomonas chlororaphis)':0.04396,('Pseudomonas_1504 (1 x Pseudomonas unknown)':0.03918,((('Pseudomonas_0621 (2 x Pseudomonas chlororaphis)':0.01680,('Pseudomonas_1177 (1 x Pseudomonas chlororaphis)':0.01389,(('Pseudomonas_0884 (1 x Pseudomonas chlororaphis)':0.00562,('Pseudomonas_0320 (1 x Pseudomonas chlororaphis)':0.01153,'Pseudomonas_1240 (1 x Pseudomonas chlororaphis, 1 x Pseudomonas unknown)':0.00562):0.00168):0.00265,'Pseudomonas_1351 (1 x Pseudomonas chlororaphis)':0.00805):0.00651):0.00151):0.00671,('Pseudomonas_0285 (1 x Pseudomonas chlororaphis)':0.01577,(('Pseudomonas_0622 (1 x Pseudomonas chlororaphis)':0.00602,('Pseudomonas_1225 (1 x Pseudomonas chlororaphis)':0.00599,('Pseudomonas_0296 (1 x Pseudomonas chlororaphis)':0.00533,('Pseudomonas_0497 (3 x Pseudomonas chlororaphis)':0.00569,('Pseudomonas_0056 (1 x Pseudomonas chlororaphis)':0.00573,(('Pseudomonas_0078 (1 x Pseudomonas chlororaphis)':0.00509,'Pseudomonas_1276 (1 x Pseudomonas unknown)':0.00496):0.00061,('Pseudomonas_0357 (1 x Pseudomonas chlororaphis)':0.00687,'Pseudomonas_1394 (1 x Pseudomonas unknown)':0.00587):0.00100):0.00037):0.00027):0.00028):0.00027):0.00018):0.00797,('Pseudomonas_0386 (1 x Pseudomonas chlororaphis)':0.00997,('Pseudomonas_1168 (1 x Pseudomonas chlororaphis)':0.00720,'Pseudomonas_1480 (1 x Pseudomonas chlororaphis)':0.01072):0.00187):0.00374):0.00245):0.00426):0.00229,(('Pseudomonas_0623 (3 x Pseudomonas chlororaphis)':0.01128,('Pseudomonas_1223 (1 x Pseudomonas unknown)':0.00817,('Pseudomonas_0097 (1 x Pseudomonas unknown)':0.00986,('Pseudomonas_1241 (2 x Pseudomonas unknown)':0.00803,'Pseudomonas_1242 (3 x Pseudomonas unknown, 1 x Pseudomonas chlororaphis)':0.00894):0.00299):0.00062):0.00086):0.00330,('Pseudomonas_1397 (2 x Pseudomonas unknown)':0.01269,('Pseudomonas_1508 (2 x Pseudomonas unknown)':0.00747,('Pseudomonas_0878 (1 x Pseudomonas chlororaphis)':0.00965,('Pseudomonas_0095 (1 x Pseudomonas chlororaphis)':0.00820,'Pseudomonas_1536 (1 x Pseudomonas unknown)':0.00812):0.00055):0.00088):0.00150):0.00310):0.01097):0.00519):0.01140):0.00210):0.02043):0.00449):0.00748,'Pseudomonas_1595 (1 x Pseudomonas unknown)':0.07645):0.00125):0.00115,((('Pseudomonas_0165 (1 x Pseudomonas fluorescens)':0.05007,('Pseudomonas_0489 (1 x Pseudomonas frederiksbergensis)':0.00505,'Pseudomonas_0547 (1 x Pseudomonas fluorescens)':0.00387):0.04138):0.01469,(('Pseudomonas_0629 (1 x Pseudomonas unknown)':0.05107,'Pseudomonas_1458 (7 x Pseudomonas unknown)':0.05733):0.01095,((('Pseudomonas_0728 (3 x Pseudomonas mediterranea)':0.00338,('Pseudomonas_0391 (2 x Pseudomonas mediterranea)':0.00322,'Pseudomonas_0729 (1 x Pseudomonas mediterranea)':0.00264):0.00017)'Pseudomonas mediterranea':0.02518,('Pseudomonas_0481 (1 x Pseudomonas unknown)':0.04108,('Pseudomonas_0634 (5 x Pseudomonas corrugata)':0.00255,('Pseudomonas_0314 (1 x Pseudomonas corrugata)':0.00268,'Pseudomonas_0730 (1 x Pseudomonas corrugata)':0.00374):0.00039)'Pseudomonas corrugata':0.02399):0.00829):0.02715,((('Pseudomonas_0521 (1 x Pseudomonas fluorescens)':0.00748,'Pseudomonas_0588 (1 x Pseudomonas chlororaphis)':0.00229):0.00615,'Pseudomonas_0628 (1 x Pseudomonas unknown)':0.01233):0.04752,(('Pseudomonas_0094 (1 x Pseudomonas fluorescens, 1 x Pseudomonas unknown)':0.05504,('Pseudomonas_0317 (1 x Pseudomonas brassicacearum)':0.05102,('Pseudomonas_1390 (1 x Pseudomonas unknown)':0.04071,(('Pseudomonas_0825 (1 x Pseudomonas fluorescens)':0.03093,(((('Pseudomonas_0280 (1 x Pseudomonas fluorescens)':0.01038,(('Pseudomonas_0196 (1 x Pseudomonas unknown)':0.00615,'Pseudomonas_0633 (2 x Pseudomonas kilonensis)':0.00519):0.00058,('Pseudomonas_0627 (1 x Pseudomonas kilonensis)':0.00550,'Pseudomonas_0985 (1 x Pseudomonas unknown)':0.00460):0.00100):0.00584):0.00795,('Pseudomonas_0057 (2 x Pseudomonas fluorescens)':0.01492,('Pseudomonas_0560 (1 x Pseudomonas kilonensis)':0.01032,('Pseudomonas_1005 (1 x Pseudomonas unknown)':0.00249,('Pseudomonas_1123 (1 x Pseudomonas kilonensis)':0.00370,'Pseudomonas_1125 (1 x Pseudomonas kilonensis)':0.00365):0.00145):0.00370):0.00471):0.00563):0.00276,('Pseudomonas_0740 (1 x Pseudomonas unknown)':0.01799,('Pseudomonas_0121 (1 x Pseudomonas fluorescens)':0.00423,('Pseudomonas_0624 (1 x Pseudomonas brassicacearum)':0.00253,(('Pseudomonas_0478 (1 x Pseudomonas brassicacearum)':0.00252,('Pseudomonas_0075 (3 x Pseudomonas brassicacearum, 1 x Pseudomonas fluorescens)':0.00246,('Pseudomonas_0768 (1 x Pseudomonas brassicacearum)':0.00281,(('Pseudomonas_0037 (1 x Pseudomonas brassicacearum)':-0.00104,('Pseudomonas_0303 (1 x Pseudomonas unknown)':0.00361,'Pseudomonas_0526 (1 x Pseudomonas fluorescens)':0.00173):0.00344):0.00343,'Pseudomonas_0934 (1 x Pseudomonas brassicacearum)':0.00214):0.00014):0.00024):0.00034):0.00033,'Pseudomonas_1204 (1 x Pseudomonas unknown)':0.00259):0.00012):0.00086):0.01319):0.00818):0.00476,('Pseudomonas_1474 (3 x Pseudomonas unknown)':0.01665,('Pseudomonas_0882 (1 x Pseudomonas fluorescens)':0.00880,(('Pseudomonas_1347 (6 x Pseudomonas unknown)':0.00561,'Pseudomonas_1502 (1 x Pseudomonas unknown)':0.00321):0.00132,('Pseudomonas_1453 (1 x Pseudomonas unknown)':0.00356,'Pseudomonas_1530 (1 x Pseudomonas unknown)':0.00381):0.00071):0.00574):0.00175):0.01974):0.00140):0.00886,(('Pseudomonas_0625 (3 x Pseudomonas thivervalensis)':0.00520,'Pseudomonas_0626 (1 x Pseudomonas thivervalensis)':0.00698)'Pseudomonas thivervalensis':0.03104,(((('Pseudomonas_0664 (1 x Pseudomonas fluorescens)':0.00470,'Pseudomonas_1270 (1 x Pseudomonas unknown)':0.00437):0.01169,'Pseudomonas_1460 (2 x Pseudomonas unknown)':0.01752):0.00077,(('Pseudomonas_1469 (2 x Pseudomonas unknown)':0.01251,'Pseudomonas_1476 (1 x Pseudomonas unknown)':-0.00247):0.02070,('Pseudomonas_1346 (1 x Pseudomonas unknown)':0.00754,('Pseudomonas_1452 (2 x Pseudomonas unknown)':0.00945,'Pseudomonas_1520 (2 x Pseudomonas unknown)':0.01032):0.00211):0.00426):0.00599):0.00306,'Pseudomonas_1544 (1 x Pseudomonas unknown)':0.01875):0.01628):0.00233):0.00175):0.00833):0.00437):0.00456,(('Pseudomonas_1512 (1 x Pseudomonas unknown)':0.00991,'Pseudomonas_1523 (1 x Pseudomonas unknown)':0.00537):0.02140,('Pseudomonas_0578 (1 x Pseudomonas brassicacearum)':0.00437,('Pseudomonas_1357 (1 x Pseudomonas unknown)':0.00439,'Pseudomonas_1568 (1 x Pseudomonas unknown)':0.00491):0.00022):0.01753):0.03335):0.00273):0.00266):0.00097):0.00253):0.01823,((('Pseudomonas_0353 (1 x Pseudomonas unknown)':0.07458,('Pseudomonas_0544 (1 x Pseudomonas unknown)':0.07215,(((('Pseudomonas_0638 (1 x Pseudomonas unknown)':0.01072,'Pseudomonas_0665 (1 x Pseudomonas unknown)':0.01110):0.04698,('Pseudomonas_1386 (1 x Pseudomonas prosekii)':0.00780,('Pseudomonas_1387 (1 x Pseudomonas prosekii)':0.00811,('Pseudomonas_1218 (1 x Pseudomonas unknown)':0.00876,'Pseudomonas_1483 (1 x Pseudomonas prosekii)':0.00955):0.00073):0.00058):0.04618):0.00571,('Pseudomonas_0904 (1 x Pseudomonas silesiensis)':0.06183,(((('Pseudomonas_0099 (1 x Pseudomonas unknown)':0.05233,('Pseudomonas_0305 (1 x Pseudomonas unknown)':0.00260,'Pseudomonas_0841 (1 x Pseudomonas unknown)':0.00344):0.04036):0.00339,(('Pseudomonas_0555 (1 x Pseudomonas fluorescens)':0.00408,'Pseudomonas_0984 (1 x Pseudomonas unknown)':0.00176):0.00399,'Pseudomonas_1389 (1 x Pseudomonas unknown)':0.00768):0.04164):0.01159,(((('Pseudomonas_1093 (1 x Pseudomonas mandelii)':0.03384,('Pseudomonas_0989 (1 x Pseudomonas unknown)':0.00501,('Pseudomonas_1023 (2 x Pseudomonas mandelii)':0.00464,('Pseudomonas_0065 (1 x Pseudomonas mandelii)':0.00579,'Pseudomonas_1237 (26 x Pseudomonas unknown)':0.00638):0.00166):0.00182):0.02299):0.00878,'Pseudomonas_1391 (1 x Pseudomonas unknown)':0.03883):0.01178,'Pseudomonas_1473 (1 x Pseudomonas arsenicoxydans)':0.05607):0.00328,((('Pseudomonas_0108 (1 x Pseudomonas unknown)':0.01155,'Pseudomonas_0109 (1 x Pseudomonas unknown)':0.01359):0.02984,('Pseudomonas_0129 (1 x Pseudomonas fluorescens)':0.03483,'Pseudomonas_1024 (2 x Pseudomonas migulae)':0.03341):0.01243):0.00873,('Pseudomonas_0659 (1 x Pseudomonas unknown)':0.05581,(('Pseudomonas_0975 (1 x Pseudomonas frederiksbergensis)':0.01228,('Pseudomonas_1233 (5 x Pseudomonas unknown)':0.00588,'Pseudomonas_1490 (1 x Pseudomonas frederiksbergensis)':0.00518):0.00604):0.01709,(('Pseudomonas_0103 (1 x Pseudomonas unknown)':0.01777,'Pseudomonas_1428 (1 x Pseudomonas unknown)':0.02115):0.00651,(('Pseudomonas_0352 (1 x Pseudomonas mandelii)':0.01775,'Pseudomonas_0558 (1 x Pseudomonas fluorescens)':0.02066):0.00923,(('Pseudomonas_0556 (1 x Pseudomonas fluorescens)':0.01886,'Pseudomonas_0739 (1 x Pseudomonas unknown)':0.01745):0.00301,'Pseudomonas_1574 (1 x Pseudomonas unknown)':0.02117):0.00293):0.00323):0.00407):0.01652):0.00731):0.00260):0.00188):0.00175,(('Pseudomonas_1329 (1 x Pseudomonas frederiksbergensis)':0.02819,('Pseudomonas_0098 (1 x Pseudomonas unknown)':0.02479,((('Pseudomonas_0174 (1 x Pseudomonas mandelii)':0.00720,'Pseudomonas_0324 (1 x Pseudomonas umsongensis)':0.00355):0.00174,'Pseudomonas_1167 (1 x Pseudomonas frederiksbergensis)':0.00363):0.00845,('Pseudomonas_0175 (1 x Pseudomonas unknown)':0.02185,('Pseudomonas_0903 (1 x Pseudomonas unknown)':0.00394,('Pseudomonas_1243 (6 x Pseudomonas unknown, 2 x Pseudomonas frederiksbergensis)':0.00348,('Pseudomonas_0173 (1 x Pseudomonas umsongensis, 1 x Pseudomonas unknown)':0.00998,'Pseudomonas_1425 (1 x Pseudomonas unknown)':0.00478):0.00398):0.00173):0.00314):0.00429):0.01056):0.00771):0.01300,('Pseudomonas_1120 (1 x Pseudomonas unknown)':0.03848,(((('Pseudomonas_0593 (2 x Pseudomonas lini)':0.00529,('Pseudomonas_0480 (1 x Pseudomonas fluorescens)':0.00502,'Pseudomonas_0615 (1 x Pseudomonas lini)':0.00539):0.00102):0.02197,'Pseudomonas_0616 (1 x Pseudomonas syringae)':0.02591):0.00313,(('Pseudomonas_0106 (1 x Pseudomonas unknown)':0.01726,'Pseudomonas_0115 (1 x Pseudomonas unknown)':0.01923):0.00670,('Pseudomonas_0112 (1 x Pseudomonas unknown)':0.01158,'Pseudomonas_0883 (1 x Pseudomonas fluorescens)':0.00886):0.01368):0.00685):0.00364,('Pseudomonas_0297 (1 x Pseudomonas unknown)':0.02562,'Pseudomonas_1576 (1 x Pseudomonas unknown)':0.02740):0.00510):0.00411):0.00865):0.01514):0.00114):0.00304):0.00365,((((('Pseudomonas_0574 (1 x Pseudomonas putida)':0.00053,'Pseudomonas_0976 (1 x Pseudomonas putida)':0.00688):0.04067,('Pseudomonas_0111 (1 x Pseudomonas unknown)':0.03343,(('Pseudomonas_0365 (1 x Pseudomonas putida)':0.00321,('Pseudomonas_0180 (1 x Pseudomonas unknown)':0.00456,'Pseudomonas_1086 (2 x Pseudomonas umsongensis)':0.00305):0.00232):0.01153,'Pseudomonas_1415 (1 x Pseudomonas unknown)':0.01700):0.02371):0.01186):0.01553,(('Pseudomonas_0492 (1 x Pseudomonas fluorescens)':0.05809,('Pseudomonas_0742 (1 x Pseudomonas unknown)':0.04791,'Pseudomonas_0970 (2 x Pseudomonas reinekei)':0.04826):0.01010):0.00457,('Pseudomonas_1462 (1 x Pseudomonas moorei)':0.03698,('Pseudomonas_1274 (1 x Pseudomonas unknown)':0.01068,('Pseudomonas_0476 (1 x Pseudomonas unknown)':0.00617,'Pseudomonas_1482 (1 x Pseudomonas mohnii)':0.00561):0.00833):0.02514):0.02220):0.00134):0.00111,('Pseudomonas_0979 (1 x Pseudomonas unknown)':0.05723,('Pseudomonas_1419 (1 x Pseudomonas putida)':0.05455,('Pseudomonas_1170 (1 x Pseudomonas unknown)':0.04573,'Pseudomonas_1588 (1 x Pseudomonas unknown)':0.04901):0.01029):0.00037):0.00358):0.00119,('Pseudomonas_1496 (1 x Pseudomonas vancouverensis)':0.06280,('Pseudomonas_0734 (1 x Pseudomonas unknown)':0.06064,((('Pseudomonas_1060 (1 x Pseudomonas unknown)':0.03487,('Pseudomonas_1287 (1 x Pseudomonas laurylsulfatovorans)':0.02825,'Pseudomonas_1418 (1 x Pseudomonas jessenii)':0.03084):0.00435):0.00686,(((('Pseudomonas_0146 (1 x Pseudomonas unknown)':0.01614,('Pseudomonas_1126 (1 x Pseudomonas unknown)':0.00707,'Pseudomonas_1247 (1 x Pseudomonas unknown)':0.00315):0.00915):0.00592,(('Pseudomonas_0102 (1 x Pseudomonas unknown)':0.01757,'Pseudomonas_1251 (1 x Pseudomonas unknown)':0.01872):0.00069,'Pseudomonas_1312 (1 x Pseudomonas unknown)':0.01781):0.00137):0.01648,((((('Pseudomonas_0557 (1 x Pseudomonas fluorescens)':0.02603,'Pseudomonas_0744 (2 x Pseudomonas unknown)':0.02641):0.00194,('Pseudomonas_0110 (1 x Pseudomonas unknown)':0.02859,'Pseudomonas_1124 (1 x Pseudomonas unknown)':0.02664):0.00073):0.00338,(('Pseudomonas_0756 (1 x Pseudomonas fluorescens)':0.00580,'Pseudomonas_1087 (2 x Pseudomonas jessenii)':0.00856):0.00616,'Pseudomonas_1246 (3 x Pseudomonas unknown)':0.01746):0.01487):0.00406,'Pseudomonas_1362 (1 x Pseudomonas unknown)':0.03578):0.00227,('Pseudomonas_0104 (1 x Pseudomonas unknown)':0.02522,('Pseudomonas_0105 (1 x Pseudomonas unknown)':0.01675,'Pseudomonas_1369 (1 x Pseudomonas unknown)':0.01667):0.00924):0.01174):0.00192):0.00132,('Pseudomonas_1050 (1 x Pseudomonas unknown)':0.02211,('Pseudomonas_0666 (1 x Pseudomonas fluorescens)':0.02304,('Pseudomonas_0107 (1 x Pseudomonas unknown)':0.02188,'Pseudomonas_1430 (1 x Pseudomonas fluorescens)':0.02096):0.00283):0.00120):0.01309):0.00101):0.01581,('Pseudomonas_0630 (1 x Pseudomonas unknown)':0.04405,('Pseudomonas_1575 (1 x Pseudomonas unknown)':0.00413,'Pseudomonas_1593 (1 x Pseudomonas unknown)':0.00322):0.03534):0.01949):0.00426):0.00251):0.00240):0.00308):0.00335):0.00186):0.00275,(('Pseudomonas_0958 (1 x Pseudomonas frederiksbergensis)':0.04109,('Pseudomonas_0042 (1 x Pseudomonas fluorescens)':0.02342,('Pseudomonas_0663 (17 x Pseudomonas unknown, 1 x Pseudomonas fluorescens)':0.01146,'Pseudomonas_1272 (2 x Pseudomonas unknown)':0.01062):0.02163):0.00788):0.02887,(('Pseudomonas_1582 (1 x Pseudomonas unknown)':0.01961,('Pseudomonas_1273 (1 x Pseudomonas unknown)':0.01639,('Pseudomonas_1573 (1 x Pseudomonas unknown)':0.00377,'Pseudomonas_1585 (1 x Pseudomonas unknown)':0.00346):0.01608):0.00115):0.04522,('Pseudomonas_1510 (2 x Pseudomonas unknown)':0.07056,(('Pseudomonas_0323 (1 x Pseudomonas unknown)':0.00584,'Pseudomonas_1336 (1 x Pseudomonas unknown)':0.00166):0.06310,'Pseudomonas_1594 (1 x Pseudomonas unknown)':0.06633):0.00364):0.00051):0.00590):0.00436):0.00211,(('Pseudomonas_1035 (2 x Pseudomonas unknown)':0.00240,('Pseudomonas_1036 (9 x Pseudomonas unknown)':0.00292,('Pseudomonas_1061 (1 x Pseudomonas unknown)':0.00282,(('Pseudomonas_1043 (2 x Pseudomonas unknown)':0.00285,'Pseudomonas_1058 (1 x Pseudomonas unknown)':0.00329):0.00030,'Pseudomonas_1063 (1 x Pseudomonas unknown)':0.00280):0.00024):0.00021):0.00044):0.06236,((('Pseudomonas_1479 (1 x Pseudomonas unknown)':0.01381,'Pseudomonas_1489 (1 x Pseudomonas granadensis)':0.01307):0.04029,(('Pseudomonas_0517 (1 x Pseudomonas fluorescens)':0.00699,('Pseudomonas_0911 (1 x Pseudomonas moraviensis)':0.00566,('Pseudomonas_0660 (1 x Pseudomonas unknown)':0.00723,'Pseudomonas_1494 (1 x Pseudomonas moraviensis)':0.00558):0.00053):0.00210):0.02902,('Pseudomonas_1217 (1 x Pseudomonas unknown)':0.03821,('Pseudomonas_0502 (1 x Pseudomonas fluorescens)':0.03057,((('Pseudomonas_0066 (1 x Pseudomonas unknown)':0.01293,('Pseudomonas_0295 (1 x Pseudomonas moraviensis)':0.00817,'Pseudomonas_1403 (1 x Pseudomonas koreensis)':0.01196):0.00218):0.00349,('Pseudomonas_0954 (1 x Pseudomonas koreensis)':0.01283,('Pseudomonas_0960 (1 x Pseudomonas moraviensis)':0.00899,'Pseudomonas_1404 (1 x Pseudomonas koreensis)':0.01118):0.00323):0.00297):0.00551,('Pseudomonas_1567 (1 x Pseudomonas unknown)':0.01702,('Pseudomonas_0377 (1 x Pseudomonas koreensis, 1 x Pseudomonas unknown)':0.01416,('Pseudomonas_0741 (1 x Pseudomonas unknown)':0.01095,'Pseudomonas_1591 (1 x Pseudomonas unknown)':0.00924):0.00202):0.00605):0.00271):0.00612):0.00750):0.00169):0.02221):0.00309,((('Pseudomonas_0908 (1 x Pseudomonas fluorescens)':0.04155,(('Pseudomonas_1038 (6 x Pseudomonas unknown)':0.02966,'Pseudomonas_1039 (7 x Pseudomonas unknown)':0.02982):0.00200,('Pseudomonas_1175 (1 x Pseudomonas fluorescens)':0.01011,'Pseudomonas_1238 (4 x Pseudomonas unknown)':0.01033):0.02311):0.00895):0.00283,(('Pseudomonas_1054 (2 x Pseudomonas unknown)':0.02838,('Pseudomonas_1051 (1 x Pseudomonas unknown)':0.00530,'Pseudomonas_1055 (1 x Pseudomonas unknown)':0.00542):0.02490):0.00160,(('Pseudomonas_0008 (2 x Pseudomonas fluorescens)':0.02123,('Pseudomonas_1042 (3 x Pseudomonas unknown)':0.00752,'Pseudomonas_1376 (1 x Pseudomonas fluorescens)':0.00753):0.01008):0.00714,((('Pseudomonas_0100 (1 x Pseudomonas unknown)':0.01589,'Pseudomonas_1046 (4 x Pseudomonas unknown)':0.01662):0.00712,('Pseudomonas_1037 (1 x Pseudomonas unknown)':0.00805,('Pseudomonas_1248 (2 x Pseudomonas unknown)':0.00686,'Pseudomonas_1252 (1 x Pseudomonas unknown)':0.00769):0.00203):0.01353):0.00340,((('Pseudomonas_0902 (1 x Pseudomonas unknown)':0.01209,'Pseudomonas_1047 (3 x Pseudomonas unknown)':0.00700):0.00290,'Pseudomonas_1049 (5 x Pseudomonas unknown)':0.01346):0.00487,(('Pseudomonas_0503 (1 x Pseudomonas fluorescens)':0.00751,'Pseudomonas_1271 (1 x Pseudomonas unknown)':0.00844):0.00053,('Pseudomonas_1048 (4 x Pseudomonas unknown)':0.00017,'Pseudomonas_1467 (2 x Pseudomonas unknown, 1 x Pseudomonas putida)':0.00895):0.00620):0.01227):0.00792):0.00012):0.00425):0.01227):0.01598,(((('Pseudomonas_0510 (1 x Pseudomonas fluorescens)':0.00581,'Pseudomonas_0586 (1 x Pseudomonas fluorescens)':0.00814):0.04772,('Pseudomonas_1269 (1 x Pseudomonas unknown)':0.05150,('Pseudomonas_1212 (2 x Pseudomonas baetica)':0.00823,'Pseudomonas_1590 (1 x Pseudomonas unknown)':0.00742):0.04054):0.00108):0.00410,(('Pseudomonas_0113 (1 x Pseudomonas unknown)':0.04414,'Pseudomonas_0631 (1 x Pseudomonas unknown)':0.04221):0.00382,(('Pseudomonas_0657 (1 x Pseudomonas unknown)':0.00586,'Pseudomonas_1333 (2 x Pseudomonas unknown)':0.00614):0.03813,('Pseudomonas_0895 (1 x Pseudomonas fluorescens)':0.04029,((('Pseudomonas_1511 (1 x Pseudomonas unknown)':0.02141,('Pseudomonas_1579 (1 x Pseudomonas unknown)':0.00503,'Pseudomonas_1580 (1 x Pseudomonas unknown)':0.00392):0.01185):0.01881,(('Pseudomonas_0493 (1 x Pseudomonas fluorescens)':0.00946,'Pseudomonas_1371 (1 x Pseudomonas unknown)':0.00672):0.02515,('Pseudomonas_0987 (1 x Pseudomonas koreensis)':0.03180,('Pseudomonas_0086 (1 x Pseudomonas fluorescens)':0.03165,(('Pseudomonas_1263 (1 x Pseudomonas asplenii)':0.00914,'Pseudomonas_1405 (1 x Pseudomonas jessenii)':0.01145):0.00696,'Pseudomonas_1583 (1 x Pseudomonas unknown)':0.02030):0.01073):0.00409):0.00066):0.00128):0.00007,('Pseudomonas_0393 (1 x Pseudomonas chlororaphis)':0.02917,('Pseudomonas_0096 (2 x Pseudomonas unknown)':0.00961,'Pseudomonas_1592 (1 x Pseudomonas unknown)':0.00490):0.02748):0.00319):0.00807):0.00099):0.00560):0.00391):0.00420,((('Pseudomonas_0343 (1 x Pseudomonas unknown)':0.02920,'Pseudomonas_1232 (1 x Pseudomonas unknown)':0.03541):0.00888,('Pseudomonas_0900 (1 x Pseudomonas koreensis)':0.00775,'Pseudomonas_1459 (1 x Pseudomonas koreensis)':0.00861):0.02930):0.00117,('Pseudomonas_1382 (1 x Pseudomonas unknown)':0.03777,((('Pseudomonas_0585 (1 x Pseudomonas fluorescens)':0.00847,'Pseudomonas_1122 (2 x Pseudomonas moraviensis)':0.00443):0.01038,(('Pseudomonas_0511 (1 x Pseudomonas unknown)':-0.00126,'Pseudomonas_1066 (1 x Pseudomonas unknown)':0.01181):0.01236,'Pseudomonas_1360 (1 x Pseudomonas koreensis)':0.01294):0.00558):0.01579,(('Pseudomonas_1295 (1 x Pseudomonas unknown)':0.00851,('Pseudomonas_0128 (1 x Pseudomonas fluorescens)':0.00904,'Pseudomonas_1296 (1 x Pseudomonas unknown)':0.01012):0.00095):0.02326,('Pseudomonas_0101 (1 x Pseudomonas unknown)':0.02726,('Pseudomonas_0340 (1 x Pseudomonas unknown)':0.02603,('Pseudomonas_1584 (1 x Pseudomonas unknown)':0.02999,('Pseudomonas_1181 (1 x Pseudomonas putida)':0.01364,('Pseudomonas_1173 (1 x Pseudomonas fluorescens)':0.01104,('Pseudomonas_1268 (2 x Pseudomonas unknown)':0.01093,('Pseudomonas_0299 (1 x Pseudomonas unknown)':0.01878,'Pseudomonas_1599 (2 x Pseudomonas unknown)':0.00340):0.00645):0.00091):0.00517):0.00312):0.00682):0.00134):0.00493):0.00292):0.00265):0.00559):0.01192):0.00277):0.00256):0.00562):0.00549):0.00231):0.00346):0.00184):0.00979):0.00475):0.00404):0.00337,(('Pseudomonas_0515 (1 x Pseudomonas unknown)':0.08027,('Pseudomonas_0737 (1 x Pseudomonas unknown)':0.00733,'Pseudomonas_1388 (1 x Pseudomonas unknown)':0.00858):0.07828):0.01570,(('Pseudomonas_1363 (1 x Pseudomonas chlororaphis, 1 x Pseudomonas lutea)':0.09087,(('Pseudomonas_1506 (1 x Pseudomonas unknown)':0.07979,(('Pseudomonas_1012 (1 x Pseudomonas unknown)':0.07161,'Pseudomonas_1313 (1 x Pseudomonas bohemica)':0.07368):0.00490,('Pseudomonas_1455 (1 x Pseudomonas abietaniphila)':0.05800,('Pseudomonas_0524 (2 x Pseudomonas abietaniphila)':0.00179,'Pseudomonas_1515 (1 x Pseudomonas unknown)':0.01491):0.03764):0.02092):0.00317):0.00360,('Pseudomonas_0382 (1 x Pseudomonas lutea)':0.06783,('Pseudomonas_0918 (1 x Pseudomonas graminis)':0.03872,('Pseudomonas_1370 (2 x Pseudomonas unknown)':0.00557,'Pseudomonas_1518 (1 x Pseudomonas graminis)':0.01038):0.02665):0.03040):0.01882):0.00086):0.01083,(((('Pseudomonas_0198 (1 x Pseudomonas unknown)':0.00406,'Pseudomonas_0372 (1 x Pseudomonas syringae)':0.00499):0.03318,'Pseudomonas_0913 (1 x Pseudomonas syringae)':0.03497):0.04754,('Pseudomonas_0373 (1 x Pseudomonas syringae)':0.07850,('Pseudomonas_1069 (1 x Pseudomonas caspiana)':0.05026,(('Pseudomonas_0231 (1 x Pseudomonas syringae)':0.01629,'Pseudomonas_1187 (1 x Pseudomonas unknown)':0.01667):0.02343,'Pseudomonas_1589 (1 x Pseudomonas unknown)':0.03943):0.01539):0.03038):0.00435):0.00890,(('Pseudomonas_0306 (2 x Pseudomonas cichorii)':0.00479,'Pseudomonas_1578 (1 x Pseudomonas unknown)':0.00450):0.08142,(('Pseudomonas_1013 (1 x Pseudomonas floridensis)':0.06375,((('Pseudomonas_0225 (1 x Pseudomonas syringae)':0.00580,'Pseudomonas_0229 (1 x Pseudomonas syringae)':0.00428):0.02011,'Pseudomonas_1549 (1 x Pseudomonas asturiensis)':0.02734):0.03606,('Pseudomonas_1188 (1 x Pseudomonas viridiflava)':0.04131,('Pseudomonas_0709 (1 x Pseudomonas syringae)':0.01477,(('Pseudomonas_0141 (4 x Pseudomonas viridiflava, 1 x Pseudomonas syringae)':0.01029,'Pseudomonas_0925 (1 x Pseudomonas viridiflava)':0.00842):0.00468,('Pseudomonas_0213 (1 x Pseudomonas viridiflava)':0.01624,('Pseudomonas_0520 (1 x Pseudomonas viridiflava)':0.01256,('Pseudomonas_1172 (1 x Pseudomonas viridiflava)':0.00861,('Pseudomonas_0822 (1 x Pseudomonas marginalis)':0.00945,('Pseudomonas_0212 (1 x Pseudomonas viridiflava)':0.00828,'Pseudomonas_1572 (1 x Pseudomonas viridiflava)':0.00824):0.00004):0.00058):0.00492):0.00175):0.00104):0.00365):0.02197):0.02201):0.00668):0.01594,((((('Pseudomonas_0710 (1 x Pseudomonas coronafaciens)':0.00873,('Pseudomonas_0704 (1 x Pseudomonas coronafaciens)':0.00320,(('Pseudomonas_0649 (2 x Pseudomonas coronafaciens)':0.00383,('Pseudomonas_0226 (1 x Pseudomonas syringae)':0.00451,('Pseudomonas_0220 (1 x Pseudomonas syringae)':0.00480,('Pseudomonas_0636 (3 x Pseudomonas coronafaciens)':0.00411,'Pseudomonas_0720 (1 x Pseudomonas tremae)':0.00497):0.00088):0.00031):0.00036):0.00037,'Pseudomonas_0722 (1 x Pseudomonas coronafaciens)':0.00400):0.00060):0.00135):0.05423,'Pseudomonas_1030 (1 x Pseudomonas graminis, 1 x Pseudomonas syringae)':0.05900):0.00744,((('Pseudomonas_0712 (1 x Pseudomonas caricapapayae)':0.01219,('Pseudomonas_0716 (1 x Pseudomonas syringae)':0.00548,'Pseudomonas_0723 (1 x Pseudomonas syringae)':0.00450):0.00790):0.04244,(('Pseudomonas_0812 (1 x Pseudomonas syringae, 1 x Pseudomonas unknown)':0.01122,'Pseudomonas_0817 (1 x Pseudomonas syringae)':0.00582):0.01105,(('Pseudomonas_0699 (2 x Pseudomonas amygdali)':0.00920,(('Pseudomonas_0035 (8 x Pseudomonas savastanoi)':0.00356,('Pseudomonas_0005 (6 x Pseudomonas savastanoi, 1 x Pseudomonas amygdali, 1 x Pseudomonas syringae)':0.00070,'Pseudomonas_0048 (1 x Pseudomonas savastanoi)':0.00649):0.00315):0.00691,(('Pseudomonas_0084 (3 x Pseudomonas amygdali)':0.00673,(('Pseudomonas_0025 (1 x Pseudomonas amygdali)':0.00284,'Pseudomonas_0575 (4 x Pseudomonas amygdali)':-0.00042):0.00654,('Pseudomonas_0024 (3 x Pseudomonas amygdali)':0.00569,'Pseudomonas_0705 (1 x Pseudomonas amygdali)':0.00624):0.00114):0.00102):0.00162,('Pseudomonas_0651 (2 x Pseudomonas amygdali)':0.00914,('Pseudomonas_0711 (2 x Pseudomonas syringae)':0.00604,'Pseudomonas_0715 (1 x Pseudomonas ficuserectae)':0.00659):0.00290):0.00110):0.00049):0.00134):0.00181,('Pseudomonas_0536 (2 x Pseudomonas meliae)':0.00453,('Pseudomonas_0701 (5 x Pseudomonas syringae)':0.00787,(('Pseudomonas_0650 (3 x Pseudomonas amygdali)':0.00472,'Pseudomonas_0717 (2 x Pseudomonas syringae)':0.00041):0.00486,(('Pseudomonas_0653 (1 x Pseudomonas amygdali)':0.00586,('Pseudomonas_0018 (9 x Pseudomonas amygdali)':0.00205,'Pseudomonas_0721 (2 x Pseudomonas amygdali)':0.00376):0.00450):0.00149,('Pseudomonas_0538 (3 x Pseudomonas amygdali)':0.00488,('Pseudomonas_0702 (2 x Pseudomonas syringae)':0.00694,('Pseudomonas_0534 (2 x Pseudomonas amygdali)':0.00571,('Pseudomonas_0028 (15 x Pseudomonas savastanoi, 1 x Pseudomonas amygdali)':0.00736,('Pseudomonas_0714 (1 x Pseudomonas syringae)':0.00542,('Pseudomonas_0851 (9 x Pseudomonas amygdali, 1 x Pseudomonas syringae)':0.00621,('Pseudomonas_0706 (1 x Pseudomonas amygdali)':0.00540,('Pseudomonas_0535 (2 x Pseudomonas syringae, 1 x Pseudomonas amygdali)':0.00619,'Pseudomonas_0854 (1 x Pseudomonas amygdali)':0.00576):0.00055):0.00056):0.00053):0.00034):0.00045):0.00026):0.00048):0.00054):0.00050):0.00139):0.00088):0.00285):0.00499):0.03247):0.01294,((('Pseudomonas_0139 (6 x Pseudomonas avellanae)':0.01542,('Pseudomonas_0019 (5 x Pseudomonas avellanae, 3 x Pseudomonas amygdali, 2 x Pseudomonas syringae)':0.01313,(('Pseudomonas_0162 (1 x Pseudomonas syringae)':0.00469,('Pseudomonas_0161 (12 x Pseudomonas syringae)':0.00576,'Pseudomonas_0840 (3 x Pseudomonas syringae)':0.00418):0.00129):0.00542,('Pseudomonas_0061 (4 x Pseudomonas syringae)':0.00880,((('Pseudomonas_0021 (13 x Pseudomonas syringae)':0.00423,'Pseudomonas_0201 (5 x Pseudomonas syringae)':0.00377):0.00030,('Pseudomonas_0053 (85 x Pseudomonas syringae)':0.00314,'Pseudomonas_1131 (2 x Pseudomonas syringae)':0.00208):0.00157):0.00150,'Pseudomonas_1202 (2 x Pseudomonas syringae)':0.00362):0.00228):0.00278):0.00086):0.00199):0.00194,((('Pseudomonas_0215 (1 x Pseudomonas syringae)':0.00712,'Pseudomonas_0230 (1 x Pseudomonas syringae)':0.00764):0.00955,(('Pseudomonas_0222 (1 x Pseudomonas syringae)':0.00688,'Pseudomonas_0539 (2 x Pseudomonas syringae)':0.01037):0.00394,'Pseudomonas_0703 (1 x Pseudomonas syringae)':0.01078):0.00333):0.00111,('Pseudomonas_0232 (1 x Pseudomonas syringae)':0.00948,'Pseudomonas_1285 (1 x Pseudomonas syringae)':0.00915):0.00238):0.00190):0.00416,('Pseudomonas_0855 (6 x Pseudomonas syringae)':0.00902,('Pseudomonas_0719 (1 x Pseudomonas syringae)':0.01091,('Pseudomonas_0032 (8 x Pseudomonas syringae)':0.00585,(('Pseudomonas_0725 (1 x Pseudomonas syringae)':0.00515,(('Pseudomonas_0537 (3 x Pseudomonas syringae)':0.00425,('Pseudomonas_0003 (4 x Pseudomonas syringae)':0.00573,('Pseudomonas_0022 (2 x Pseudomonas amygdali)':0.00285,'Pseudomonas_0648 (1 x Pseudomonas syringae)':0.00478):0.00174):0.00055):0.00046,(('Pseudomonas_0219 (1 x Pseudomonas syringae)':0.00563,('Pseudomonas_0708 (2 x Pseudomonas syringae)':0.00532,('Pseudomonas_0726 (1 x Pseudomonas syringae)':0.00519,('Pseudomonas_0654 (2 x Pseudomonas syringae)':0.00520,'Pseudomonas_0824 (1 x Pseudomonas syringae)':0.00676):0.00062):0.00016):0.00091):0.00054,'Pseudomonas_1284 (1 x Pseudomonas syringae)':0.00444):0.00022):0.00066):0.00022,'Pseudomonas_1286 (2 x Pseudomonas syringae)':0.00701):0.00026):0.00068):0.00035):0.01544):0.03989):0.00483):0.00160,((('Pseudomonas_0223 (1 x Pseudomonas syringae)':0.00495,'Pseudomonas_0227 (1 x Pseudomonas syringae)':0.00573):0.02437,(('Pseudomonas_0221 (1 x Pseudomonas syringae)':0.00537,'Pseudomonas_0815 (1 x Pseudomonas syringae)':0.00566):0.00092,'Pseudomonas_0816 (1 x Pseudomonas viridiflava)':0.00520):0.02215):0.02223,('Pseudomonas_0647 (2 x Pseudomonas syringae)':0.02466,(('Pseudomonas_0020 (3 x Pseudomonas syringae)':0.01512,'Pseudomonas_0700 (2 x Pseudomonas cannabina, 1 x Pseudomonas syringae)':0.01054):0.01139,'Pseudomonas_1501 (2 x Pseudomonas syringae)':0.01885):0.00490):0.02971):0.01220):0.00691,('Pseudomonas_1411 (3 x Pseudomonas syringae)':0.00869,(((('Pseudomonas_0033 (1 x Pseudomonas syringae)':0.00771,('Pseudomonas_0371 (1 x Pseudomonas syringae)':0.00487,'Pseudomonas_0713 (2 x Pseudomonas congelans)':0.00737):0.00108):0.00012,'Pseudomonas_1149 (1 x Pseudomonas congelans)':0.00805):0.00115,('Pseudomonas_1137 (1 x Pseudomonas congelans)':0.00719,('Pseudomonas_1136 (1 x Pseudomonas congelans)':0.00794,('Pseudomonas_1143 (1 x Pseudomonas congelans)':0.00492,'Pseudomonas_1152 (1 x Pseudomonas congelans)':0.00712):0.00243):0.00049):0.00098):0.02066,(('Pseudomonas_0645 (1 x Pseudomonas syringae)':0.00311,(('Pseudomonas_0541 (3 x Pseudomonas syringae)':0.00757,'Pseudomonas_1447 (2 x Pseudomonas cerasi)':0.00875):0.00049,('Pseudomonas_1135 (1 x Pseudomonas syringae)':0.00413,('Pseudomonas_0155 (1 x Pseudomonas syringae)':0.00419,('Pseudomonas_0642 (1 x Pseudomonas syringae)':0.00488,('Pseudomonas_1144 (2 x Pseudomonas syringae)':0.00436,(('Pseudomonas_1134 (1 x Pseudomonas syringae)':0.00230,'Pseudomonas_1150 (1 x Pseudomonas syringae)':0.00296):0.00153,('Pseudomonas_1145 (1 x Pseudomonas syringae)':0.00455,('Pseudomonas_1142 (1 x Pseudomonas syringae)':0.00374,('Pseudomonas_1307 (1 x Pseudomonas syringae)':0.00409,('Pseudomonas_0823 (1 x Pseudomonas unknown)':0.00456,('Pseudomonas_1186 (1 x Pseudomonas syringae)':0.00519,('Pseudomonas_1449 (2 x Pseudomonas unknown, 1 x Pseudomonas syringae)':0.00380,('Pseudomonas_0810 (1 x Pseudomonas syringae)':-0.00095,'Pseudomonas_1543 (1 x Pseudomonas unknown)':0.01120):0.00748):0.00161):0.00013):0.00033):0.00068):0.00025):0.00015):0.00037):0.00012):0.00029):0.00038):0.00096):0.00099):0.02093,((((('Pseudomonas_0563 (2 x Pseudomonas syringae)':0.00871,'Pseudomonas_0564 (1 x Pseudomonas syringae)':0.01022):0.00061,('Pseudomonas_0137 (1 x Pseudomonas syringae)':0.00910,'Pseudomonas_1303 (1 x Pseudomonas syringae)':0.00872):0.00117):0.00147,('Pseudomonas_1203 (2 x Pseudomonas syringae)':0.00656,('Pseudomonas_0138 (1 x Pseudomonas syringae)':0.00669,'Pseudomonas_1304 (1 x Pseudomonas syringae)':0.00676):0.00023):0.00274):0.00813,(('Pseudomonas_0217 (1 x Pseudomonas syringae)':0.00964,'Pseudomonas_0571 (1 x Pseudomonas syringae)':0.01036):0.00378,((('Pseudomonas_1282 (1 x Pseudomonas syringae)':0.00219,'Pseudomonas_1283 (1 x Pseudomonas syringae)':0.00517):0.00263,('Pseudomonas_0707 (2 x Pseudomonas syringae)':0.00538,('Pseudomonas_1184 (1 x Pseudomonas syringae)':0.00598,('Pseudomonas_1302 (1 x Pseudomonas syringae)':0.00572,('Pseudomonas_0820 (1 x Pseudomonas syringae)':0.00624,(('Pseudomonas_0540 (1 x Pseudomonas syringae)':0.00670,'Pseudomonas_1524 (1 x Pseudomonas syringae)':0.00541):0.00051,'Pseudomonas_1525 (1 x Pseudomonas syringae)':0.00604):0.00016):0.00029):0.00062):0.00050):0.00045):0.00248,('Pseudomonas_0210 (1 x Pseudomonas syringae)':0.01063,('Pseudomonas_0218 (1 x Pseudomonas syringae)':0.00706,(('Pseudomonas_0224 (1 x Pseudomonas syringae)':0.00789,((('Pseudomonas_0361 (3 x Pseudomonas syringae)':0.00739,(('Pseudomonas_0154 (2 x Pseudomonas syringae)':0.00650,'Pseudomonas_0157 (2 x Pseudomonas syringae)':0.00666):0.00065,'Pseudomonas_0881 (1 x Pseudomonas syringae)':0.00596):0.00061):0.00007,'Pseudomonas_0905 (1 x Pseudomonas syringae)':0.00723):0.00034,('Pseudomonas_0185 (1 x Pseudomonas syringae)':0.00841,('Pseudomonas_0228 (1 x Pseudomonas syringae)':0.00457,('Pseudomonas_0906 (1 x Pseudomonas syringae)':0.00337,'Pseudomonas_1140 (1 x Pseudomonas syringae)':0.00586):0.00154):0.00267):0.00073):0.00116):0.00055,('Pseudomonas_0286 (4 x Pseudomonas syringae)':0.01032,('Pseudomonas_0375 (2 x Pseudomonas syringae)':0.00657,('Pseudomonas_1138 (1 x Pseudomonas syringae)':0.00762,(('Pseudomonas_1147 (1 x Pseudomonas syringae)':0.00704,'Pseudomonas_1148 (1 x Pseudomonas syringae)':0.00721):0.00060,('Pseudomonas_0562 (1 x Pseudomonas syringae)':0.00586,('Pseudomonas_0724 (1 x Pseudomonas syringae)':0.00779,'Pseudomonas_1532 (2 x Pseudomonas syringae)':0.00646):0.00110):0.00053):0.00029):0.00043):0.00037):0.00033):0.00045):0.00059):0.00011):0.00373):0.00591):0.00481,('Pseudomonas_0006 (2 x Pseudomonas syringae)':0.00576,('Pseudomonas_1280 (1 x Pseudomonas syringae)':0.00515,(('Pseudomonas_0023 (3 x Pseudomonas syringae)':0.00810,'Pseudomonas_0214 (1 x Pseudomonas syringae)':0.00716):0.00085,('Pseudomonas_0646 (10 x Pseudomonas syringae)':0.00605,('Pseudomonas_0718 (1 x Pseudomonas syringae)':0.00847,(((('Pseudomonas_0211 (1 x Pseudomonas syringae)':0.00581,'Pseudomonas_1306 (2 x Pseudomonas syringae)':0.00615):0.00028,'Pseudomonas_1308 (1 x Pseudomonas syringae)':0.00513):0.00125,((((('Pseudomonas_0811 (1 x Pseudomonas syringae)':0.00616,('Pseudomonas_0233 (1 x Pseudomonas syringae)':0.00491,('Pseudomonas_0852 (1 x Pseudomonas syringae)':0.00476,('Pseudomonas_0850 (1 x Pseudomonas syringae)':0.00461,'Pseudomonas_1139 (1 x Pseudomonas syringae)':0.00414):0.00081):0.00028):0.00058):0.00035,'Pseudomonas_1141 (1 x Pseudomonas syringae)':0.00532):0.00022,('Pseudomonas_0814 (1 x Pseudomonas syringae)':0.00446,('Pseudomonas_0853 (1 x Pseudomonas syringae)':0.00486,'Pseudomonas_1314 (1 x Pseudomonas syringae)':0.00337):0.00145):0.00086):0.00007,'Pseudomonas_1396 (1 x Pseudomonas unknown)':0.00470):0.00038,((('Pseudomonas_0316 (2 x Pseudomonas syringae)':0.00570,'Pseudomonas_1146 (1 x Pseudomonas syringae)':0.00619):0.00030,('Pseudomonas_0216 (1 x Pseudomonas syringae)':0.00537,'Pseudomonas_1423 (1 x Pseudomonas unknown)':0.00456):0.00101):0.00027,'Pseudomonas_1601 (1 x Pseudomonas syringae)':0.00527):0.00046):0.00058):0.00038,('Pseudomonas_1281 (3 x Pseudomonas syringae)':0.00570,'Pseudomonas_1602 (1 x Pseudomonas syringae)':0.00371):0.00191):0.00024):0.00009):0.00011):0.00086):0.00061):0.01748):0.00096):0.00334):0.00752):0.03553):0.00920):0.00488):0.00520):0.00736):0.00400):0.00480):0.00276):0.00442):0.00118):0.00681,('Pseudomonas_1499 (1 x Pseudomonas pohangensis)':0.11501,((((('Pseudomonas_0831 (1 x Pseudomonas psychrotolerans)':0.01044,(('Pseudomonas_0829 (2 x Pseudomonas psychrotolerans)':0.00519,'Pseudomonas_0834 (1 x Pseudomonas psychrotolerans)':0.00428):0.00654,(('Pseudomonas_0828 (1 x Pseudomonas psychrotolerans)':0.00310,'Pseudomonas_0832 (1 x Pseudomonas psychrotolerans)':0.00442):0.00540,('Pseudomonas_0827 (1 x Pseudomonas psychrotolerans)':0.00552,'Pseudomonas_0835 (1 x Pseudomonas psychrotolerans)':0.00688):0.00382):0.00121):0.00071):0.00011,('Pseudomonas_0830 (1 x Pseudomonas psychrotolerans)':0.00696,('Pseudomonas_0836 (1 x Pseudomonas psychrotolerans)':0.00542,'Pseudomonas_0839 (1 x Pseudomonas psychrotolerans)':0.00678):0.00074):0.00394):0.00026,('Pseudomonas_0826 (1 x Pseudomonas psychrotolerans)':0.00983,'Pseudomonas_0966 (1 x Pseudomonas psychrotolerans)':0.01017):0.00079):0.04275,('Pseudomonas_0843 (1 x Pseudomonas unknown)':0.05197,('Pseudomonas_0846 (1 x Pseudomonas oryzihabitans)':0.04339,(('Pseudomonas_0838 (1 x Pseudomonas psychrotolerans)':0.01649,('Pseudomonas_0055 (1 x Pseudomonas psychrotolerans)':0.01613,('Pseudomonas_0533 (1 x Pseudomonas oryzihabitans)':0.00733,('Pseudomonas_0982 (1 x Pseudomonas psychrotolerans)':0.00782,('Pseudomonas_0368 (1 x Pseudomonas oryzihabitans)':0.00581,('Pseudomonas_1378 (1 x Pseudomonas oryzihabitans)':0.00580,(('Pseudomonas_0289 (1 x Pseudomonas oleovorans, 1 x Pseudomonas unknown)':0.00692,'Pseudomonas_0290 (1 x Pseudomonas unknown)':0.01084):0.00221,'Pseudomonas_1465 (1 x Pseudomonas psychrotolerans)':0.00576):0.00336):0.00178):0.00072):0.00088):0.00636):0.00060):0.02009,('Pseudomonas_0896 (1 x Pseudomonas oryzihabitans)':0.00949,('Pseudomonas_0148 (1 x Pseudomonas unknown)':-0.00222,('Pseudomonas_0867 (1 x Pseudomonas unknown)':0.02265,'Pseudomonas_1513 (1 x Pseudomonas unknown)':-0.00342):0.02710):0.01273):0.02319):0.00610):0.00813):0.00278):0.06076,(('Pseudomonas_0347 (1 x Pseudomonas unknown)':0.00015,('Pseudomonas_0490 (2 x Pseudomonas flexibilis)':0.00596,'Pseudomonas_0495 (2 x Pseudomonas flexibilis)':0.00657)'Pseudomonas flexibilis':0.00667):0.08948,(('Pseudomonas_0380 (1 x Pseudomonas saudiphocaensis)':0.08444,(((('Pseudomonas_0318 (1 x Pseudomonas stutzeri)':0.05001,'Pseudomonas_0546 (1 x Pseudomonas stutzeri)':0.06231):0.02726,('Pseudomonas_1256 (1 x Pseudomonas stutzeri)':0.01530,('Pseudomonas_0235 (1 x Pseudomonas stutzeri)':0.01428,'Pseudomonas_1261 (1 x Pseudomonas stutzeri)':-0.00157):0.01840):0.05446):0.00795,((('Pseudomonas_0894 (1 x Pseudomonas stutzeri)':0.01184,('Pseudomonas_0514 (1 x Pseudomonas unknown)':0.01183,('Pseudomonas_0561 (1 x Pseudomonas unknown)':0.00110,'Pseudomonas_1216 (1 x Pseudomonas unknown)':0.00224):0.01368):0.00083):0.05053,'Pseudomonas_1257 (1 x Pseudomonas stutzeri)':0.06170):0.00139,('Pseudomonas_0054 (1 x Pseudomonas stutzeri)':0.03781,'Pseudomonas_1505 (2 x Pseudomonas xanthomarina)':0.04419):0.01868):0.02196):0.01257,(((('Pseudomonas_0504 (2 x Pseudomonas balearica)':0.00588,'Pseudomonas_0512 (1 x Pseudomonas stutzeri)':0.00956):0.00079,'Pseudomonas_0869 (1 x Pseudomonas balearica)':0.00867):0.00182,'Pseudomonas_0870 (1 x Pseudomonas balearica)':0.00598):0.07165,(((('Pseudomonas_0088 (1 x Pseudomonas stutzeri)':0.00999,'Pseudomonas_0764 (1 x Pseudomonas unknown)':0.01046):0.00152,'Pseudomonas_0766 (1 x Pseudomonas unknown)':0.01276):0.00148,'Pseudomonas_0917 (1 x Pseudomonas xanthomarina)':0.01684):0.06963,('Pseudomonas_0205 (1 x Pseudomonas azotifigens)':0.09326,(('Pseudomonas_0073 (1 x Pseudomonas stutzeri)':0.03380,(('Pseudomonas_0652 (1 x Pseudomonas stutzeri)':0.00883,('Pseudomonas_0390 (1 x Pseudomonas unknown)':0.00654,'Pseudomonas_0983 (1 x Pseudomonas stutzeri)':0.00750):0.00214):0.01505,('Pseudomonas_0140 (1 x Pseudomonas unknown)':0.01590,'Pseudomonas_1262 (1 x Pseudomonas stutzeri)':0.01583):0.00454):0.01420):0.03860,('Pseudomonas_1258 (1 x Pseudomonas stutzeri)':0.06932,((('Pseudomonas_1259 (1 x Pseudomonas stutzeri)':0.01412,('Pseudomonas_0886 (1 x Pseudomonas stutzeri)':0.01384,'Pseudomonas_1410 (1 x Pseudomonas unknown)':0.01296):0.00218):0.03558,('Pseudomonas_1006 (1 x Pseudomonas stutzeri)':0.00824,('Pseudomonas_0200 (1 x Pseudomonas stutzeri)':0.01188,('Pseudomonas_0117 (1 x Pseudomonas stutzeri)':0.00632,('Pseudomonas_0605 (1 x Pseudomonas stutzeri)':0.00863,('Pseudomonas_1074 (1 x Pseudomonas stutzeri)':0.00912,('Pseudomonas_0043 (1 x Pseudomonas stutzeri)':0.01089,('Pseudomonas_0009 (1 x Pseudomonas stutzeri)':0.01162,('Pseudomonas_0637 (1 x Pseudomonas stutzeri)':0.00846,(('Pseudomonas_1116 (1 x Pseudomonas stutzeri)':0.01027,(('Pseudomonas_0089 (1 x Pseudomonas stutzeri)':0.00969,(('Pseudomonas_0591 (1 x Pseudomonas stutzeri)':0.00779,(('Pseudomonas_0545 (1 x Pseudomonas stutzeri)':0.00693,('Pseudomonas_0871 (1 x Pseudomonas stutzeri)':0.00704,'Pseudomonas_0919 (1 x Pseudomonas stutzeri)':0.00683):0.00019):0.00052,'Pseudomonas_1029 (1 x Pseudomonas stutzeri)':0.00909):0.00016):0.00142,'Pseudomonas_1349 (1 x Pseudomonas stutzeri)':0.00704):0.00096):0.00086,('Pseudomonas_0606 (1 x Pseudomonas stutzeri)':0.01030,'Pseudomonas_1359 (1 x Pseudomonas stutzeri)':0.01005):0.00013):0.00034):0.00072,('Pseudomonas_0038 (1 x Pseudomonas stutzeri)':0.00402,'Pseudomonas_1429 (1 x Pseudomonas stutzeri)':0.00433):0.00462):0.00072):0.00023):0.00171):0.00102):0.00092):0.00118):0.00093):0.00065):0.02755):0.01580,('Pseudomonas_0142 (1 x Pseudomonas stutzeri)':0.06921,(((('Pseudomonas_0058 (1 x Pseudomonas stutzeri)':0.01026,'Pseudomonas_0767 (1 x Pseudomonas unknown)':0.01172):0.00157,'Pseudomonas_1254 (1 x Pseudomonas stutzeri)':0.00852):0.03576,'Pseudomonas_1294 (1 x Pseudomonas stutzeri)':0.04566):0.01398,('Pseudomonas_1253 (1 x Pseudomonas stutzeri)':0.06197,((('Pseudomonas_0349 (1 x Pseudomonas stutzeri)':0.00243,'Pseudomonas_1260 (1 x Pseudomonas stutzeri)':0.00319):0.04645,('Pseudomonas_0153 (1 x Pseudomonas stutzeri)':0.03458,'Pseudomonas_1345 (1 x Pseudomonas stutzeri)':0.03356):0.01035):0.00816,('Pseudomonas_0160 (1 x Pseudomonas stutzeri)':0.03307,('Pseudomonas_0275 (1 x Pseudomonas chloritidismutans)':0.01385,('Pseudomonas_0532 (1 x Pseudomonas stutzeri)':0.01492,(('Pseudomonas_0081 (1 x Pseudomonas stutzeri)':0.01364,'Pseudomonas_1309 (1 x Pseudomonas kunmingensis)':0.01516):0.00055,('Pseudomonas_0569 (1 x Pseudomonas stutzeri)':0.01459,('Pseudomonas_1255 (1 x Pseudomonas stutzeri)':0.01188,('Pseudomonas_0508 (1 x Pseudomonas xanthomarina)':0.00941,('Pseudomonas_1224 (1 x Pseudomonas stutzeri)':0.01234,'Pseudomonas_1529 (1 x Pseudomonas kunmingensis)':0.01466):0.00161):0.00285):0.00114):0.00089):0.00197):0.00165):0.01462):0.02146):0.00306):0.00138):0.00563):0.00134):0.00422):0.00989):0.00110):0.00377):0.00149):0.00260):0.00717):0.00975,(('Pseudomonas_1127 (1 x Pseudomonas unknown)':0.08989,('Pseudomonas_1085 (1 x Pseudomonas fluvialis)':0.00897,'Pseudomonas_1214 (1 x Pseudomonas unknown)':0.00613):0.07958):0.00693,(((((('Pseudomonas_1381 (1 x Pseudomonas unknown)':-0.00172,'Pseudomonas_1383 (1 x Pseudomonas unknown)':0.00209):0.05749,('Pseudomonas_1448 (1 x Pseudomonas peli)':0.05038,'Pseudomonas_1487 (1 x Pseudomonas anguilliseptica)':0.05183):0.01137):0.01729,'Pseudomonas_1526 (1 x Pseudomonas guineae)':0.08170):0.00986,('Pseudomonas_0928 (1 x Pseudomonas cuatrocienegasensis, 1 x Pseudomonas unknown)':0.08919,('Pseudomonas_0281 (1 x Pseudomonas taeanensis)':0.08277,('Pseudomonas_1454 (1 x Pseudomonas benzenivorans)':0.06615,('Pseudomonas_1002 (1 x Pseudomonas unknown)':0.05950,'Pseudomonas_1535 (1 x Pseudomonas borbori)':0.05235):0.01684):0.00597):0.00821):0.00493):0.00576,((('Pseudomonas_0238 (1 x Pseudomonas unknown)':0.05890,('Pseudomonas_0370 (1 x Pseudomonas oleovorans)':0.00145,'Pseudomonas_0474 (1 x Pseudomonas mendocina)':0.02066):0.06009):0.00164,('Pseudomonas_1350 (1 x Pseudomonas mendocina)':0.06429,(((('Pseudomonas_0039 (1 x Pseudomonas mendocina)':0.01016,'Pseudomonas_0363 (2 x Pseudomonas mendocina)':0.01014):0.00110,'Pseudomonas_0498 (1 x Pseudomonas mendocina)':0.00782):0.04617,((('Pseudomonas_0011 (1 x Pseudomonas mendocina)':0.01036,'Pseudomonas_0122 (1 x Pseudomonas mendocina)':0.01187):0.00572,'Pseudomonas_1176 (1 x Pseudomonas mendocina)':0.00860):0.02756,('Pseudomonas_0202 (1 x Pseudomonas unknown)':0.03352,'Pseudomonas_1475 (1 x Pseudomonas guguanensis)':0.03713):0.01318):0.00733):0.00223,(('Pseudomonas_0868 (1 x Pseudomonas composti)':0.05002,('Pseudomonas_0329 (1 x Pseudomonas pseudoalcaligenes)':0.01210,'Pseudomonas_1533 (1 x Pseudomonas composti)':0.00975):0.03797):0.00422,(('Pseudomonas_1194 (1 x Pseudomonas unknown)':0.02133,'Pseudomonas_1220 (1 x Pseudomonas unknown)':0.01844):0.02488,('Pseudomonas_1017 (2 x Pseudomonas alcaliphila)':0.04370,(((('Pseudomonas_0132 (2 x Pseudomonas pseudoalcaligenes)':0.01089,('Pseudomonas_1027 (1 x Pseudomonas pseudoalcaligenes)':0.00998,'Pseudomonas_1028 (3 x Pseudomonas oleovorans)':0.01184):0.00409):0.00164,'Pseudomonas_1316 (1 x Pseudomonas pseudoalcaligenes)':0.02063):0.00300,'Pseudomonas_1365 (1 x Pseudomonas indoloxydans)':0.01906):0.01193,(('Pseudomonas_0968 (1 x Pseudomonas alcaliphila)':0.02376,((('Pseudomonas_0551 (1 x Pseudomonas pseudoalcaligenes)':0.00932,(('Pseudomonas_0236 (1 x Pseudomonas mendocina)':0.01124,'Pseudomonas_0566 (1 x Pseudomonas toyotomiensis)':0.01022):0.00063,'Pseudomonas_0898 (1 x Pseudomonas alcaliphila)':0.01115):0.00292):0.00333,(('Pseudomonas_0151 (1 x Pseudomonas alcaliphila)':0.01019,'Pseudomonas_0735 (1 x Pseudomonas unknown)':0.00497):0.00128,'Pseudomonas_1464 (1 x Pseudomonas chengduensis)':0.00679):0.00552):0.00170,'Pseudomonas_1500 (1 x Pseudomonas sihuiensis)':0.01910):0.00231):0.00142,('Pseudomonas_1207 (1 x Pseudomonas unknown)':0.02411,('Pseudomonas_1008 (1 x Pseudomonas unknown)':0.01395,(('Pseudomonas_1193 (2 x Pseudomonas toyotomiensis)':0.00815,'Pseudomonas_1471 (1 x Pseudomonas unknown)':0.00671):0.00280,'Pseudomonas_1542 (1 x Pseudomonas unknown)':0.01053):0.00330):0.00874):0.00326):0.01211):0.00790):0.00239):0.00607):0.00433):0.00507):0.00082):0.02412,((('Pseudomonas_0518 (1 x Pseudomonas fulva)':0.04781,'Pseudomonas_1019 (2 x Pseudomonas flavescens)':0.04362):0.02507,('Pseudomonas_0951 (1 x Pseudomonas punonensis)':0.01027,'Pseudomonas_1463 (1 x Pseudomonas seleniipraecipitans)':0.00906):0.05860):0.00581,(((('Pseudomonas_0972 (1 x Pseudomonas unknown)':0.03255,('Pseudomonas_0971 (1 x Pseudomonas unknown)':0.00674,'Pseudomonas_0973 (1 x Pseudomonas unknown)':0.00676):0.02165):0.01503,(('Pseudomonas_0040 (1 x Pseudomonas fulva)':0.01522,('Pseudomonas_0300 (1 x Pseudomonas unknown)':0.01801,'Pseudomonas_0302 (2 x Pseudomonas unknown)':0.01581):0.00165):0.01626,'Pseudomonas_1522 (1 x Pseudomonas straminea)':0.03159):0.00775):0.00648,('Pseudomonas_0952 (1 x Pseudomonas argentinensis)':0.04668,('Pseudomonas_1426 (1 x Pseudomonas unknown)':0.03805,'Pseudomonas_1528 (1 x Pseudomonas argentinensis)':0.03824):0.00461):0.00832):0.00751,'Pseudomonas_1548 (1 x Pseudomonas punonensis)':0.05539):0.00913):0.02267):0.00148):0.00482,('Pseudomonas_1364 (1 x Pseudomonas unknown)':0.09720,((('Pseudomonas_1497 (1 x Pseudomonas guangdongensis)':0.05783,('Pseudomonas_1477 (1 x Pseudomonas oryzae)':0.05343,('Pseudomonas_1507 (1 x Pseudomonas linyingensis)':0.03547,'Pseudomonas_1537 (1 x Pseudomonas sagittaria)':0.03504):0.01728):0.00641):0.02762,('Pseudomonas_1503 (1 x Pseudomonas kuykendallii)':0.09019,((('Pseudomonas_1020 (2 x Pseudomonas indica)':0.00323,'Pseudomonas_1118 (1 x Pseudomonas indica)':0.00968)'Pseudomonas indica':0.01840,'Pseudomonas_1119 (1 x Pseudomonas unknown)':0.03145):0.06566,((('Pseudomonas_0170 (1 x Pseudomonas thermotolerans)':0.00528,'Pseudomonas_0298 (1 x Pseudomonas thermotolerans)':0.00234)'Pseudomonas thermotolerans':0.07944,((('Pseudomonas_0166 (1 x Pseudomonas unknown)':0.04682,((('Pseudomonas_0548 (1 x Pseudomonas unknown)':0.03326,'Pseudomonas_1011 (1 x Pseudomonas unknown)':0.02824):0.00549,('Pseudomonas_0683 (2 x Pseudomonas unknown)':0.02093,('Pseudomonas_0307 (2 x Pseudomonas nitroreducens)':0.00418,('Pseudomonas_0907 (1 x Pseudomonas unknown)':0.00879,'Pseudomonas_1026 (2 x Pseudomonas nitroreducens)':0.00248):0.00229):0.01467):0.01878):0.00316,('Pseudomonas_0145 (1 x Pseudomonas nitroreducens)':0.01595,'Pseudomonas_1079 (1 x Pseudomonas nitroreducens)':0.01826):0.02378):0.01258):0.01860,('Pseudomonas_1450 (1 x Pseudomonas panipatensis)':0.06345,('Pseudomonas_1021 (2 x Pseudomonas jinjuensis)':0.06953,('Pseudomonas_0350 (1 x Pseudomonas knackmussii)':0.05544,(('Pseudomonas_0808 (2 x Pseudomonas unknown)':0.00930,('Pseudomonas_0496 (1 x Pseudomonas unknown)':0.00891,(('Pseudomonas_0364 (2 x Pseudomonas unknown)':0.00861,('Pseudomonas_0149 (1 x Pseudomonas unknown)':0.00896,(('Pseudomonas_0873 (1 x Pseudomonas citronellolis)':0.00892,('Pseudomonas_0763 (2 x Pseudomonas citronellolis)':0.00883,'Pseudomonas_0899 (1 x Pseudomonas citronellolis)':0.01054):0.00027):0.00061,'Pseudomonas_0935 (1 x Pseudomonas unknown)':0.00882):0.00027):0.00054):0.00039,'Pseudomonas_1018 (2 x Pseudomonas citronellolis)':0.01834):0.00009):0.00079):0.01469,('Pseudomonas_1392 (1 x Pseudomonas unknown)':0.01251,'Pseudomonas_1451 (2 x Pseudomonas delhiensis)':0.01169):0.01331):0.03171):0.00766):0.00194):0.00305):0.01488,((((('Pseudomonas_0191 (1 x Pseudomonas resinovorans)':0.06011,'Pseudomonas_0543 (1 x Pseudomonas unknown)':0.05873):0.00194,('Pseudomonas_0204 (1 x Pseudomonas resinovorans)':0.05795,'Pseudomonas_0923 (1 x Pseudomonas unknown)':0.05847):0.00190):0.00093,'Pseudomonas_0988 (1 x Pseudomonas resinovorans)':0.05874):0.00315,('Pseudomonas_0071 (2 x Pseudomonas furukawaii)':0.00599,'Pseudomonas_1076 (1 x Pseudomonas unknown)':0.00910):0.06430):0.01307,(('Pseudomonas_0242 (1 x Pseudomonas alcaligenes)':0.03094,'Pseudomonas_1422 (1 x Pseudomonas unknown)':0.03500):0.02976,(('Pseudomonas_0929 (1 x Pseudomonas unknown)':0.01328,'Pseudomonas_0931 (1 x Pseudomonas unknown)':-0.00338):0.02700,(('Pseudomonas_0528 (1 x Pseudomonas unknown)':0.01184,'Pseudomonas_1358 (1 x Pseudomonas pseudoalcaligenes)':0.01096):0.00225,'Pseudomonas_1519 (1 x Pseudomonas otitidis)':0.00794):0.01122):0.03818):0.01373):0.00898):0.00334):0.00085,('Pseudomonas_0875 (1 x Pseudomonas unknown)':0.06584,('Pseudomonas_0387 (1 x Pseudomonas unknown)':0.05714,('Pseudomonas_1409 (1 x Pseudomonas alcaligenes)':0.04702,(('Pseudomonas_0240 (1 x Pseudomonas alcaligenes)':0.01474,'Pseudomonas_0876 (1 x Pseudomonas alcaligenes)':0.01905):0.01019,('Pseudomonas_1565 (1 x Pseudomonas alcaligenes)':0.02293,'Pseudomonas_1569 (1 x Pseudomonas alcaligenes)':0.01753):0.00850):0.01513):0.01179):0.00908):0.01619):0.00088):0.00057):0.00088):0.00304,(('Pseudomonas_0013 (4 x Pseudomonas aeruginosa)':0.00094,((('Pseudomonas_0400 (1 x Pseudomonas aeruginosa)':-0.00000,'Pseudomonas_0640 (1 x Pseudomonas aeruginosa)':0.00362):0.00328,'Pseudomonas_0778 (3 x Pseudomonas aeruginosa)':0.00462):0.00193,('Pseudomonas_0771 (3 x Pseudomonas aeruginosa)':0.00143,('Pseudomonas_0639 (2 x Pseudomonas aeruginosa)':0.00189,('Pseudomonas_0775 (3 x Pseudomonas aeruginosa)':0.00267,('Pseudomonas_0641 (5 x Pseudomonas aeruginosa)':0.00319,(('Pseudomonas_0413 (1 x Pseudomonas aeruginosa)':0.00313,'Pseudomonas_0807 (1 x Pseudomonas aeruginosa)':0.00362):0.00026,('Pseudomonas_0792 (1 x Pseudomonas aeruginosa)':0.00324,('Pseudomonas_0421 (1 x Pseudomonas aeruginosa)':0.00372,'Pseudomonas_1355 (1 x Pseudomonas aeruginosa)':0.00228):0.00029):0.00005):0.00033):0.00014):0.00091):0.00185):0.00390):0.00169):0.03087,(('Pseudomonas_0950 (1 x Pseudomonas unknown)':-0.00165,('Pseudomonas_0392 (1 x Pseudomonas aeruginosa)':0.00365,('Pseudomonas_0442 (1 x Pseudomonas aeruginosa)':0.00246,(('Pseudomonas_1016 (1 x Pseudomonas aeruginosa)':0.00331,(('Pseudomonas_0759 (2 x Pseudomonas aeruginosa)':0.00383,('Pseudomonas_0795 (1 x Pseudomonas aeruginosa)':0.00295,(('Pseudomonas_0430 (2 x Pseudomonas aeruginosa)':0.00372,'Pseudomonas_0746 (1 x Pseudomonas aeruginosa)':0.00343):0.00020,('Pseudomonas_0499 (1 x Pseudomonas aeruginosa)':0.00239,'Pseudomonas_0803 (1 x Pseudomonas aeruginosa)':0.00295):0.00091):0.00024):0.00039):0.00030,'Pseudomonas_1395 (1 x Pseudomonas aeruginosa)':0.00355):0.00033):0.00027,'Pseudomonas_1553 (12 x Pseudomonas aeruginosa)':0.00256):0.00111):0.00167):0.00527):0.01272,(('Pseudomonas_0241 (5 x Pseudomonas aeruginosa)':0.00442,(('Pseudomonas_0315 (1 x Pseudomonas aeruginosa)':0.00141,'Pseudomonas_0770 (1 x Pseudomonas aeruginosa)':0.00329):0.01709,(('Pseudomonas_0026 (151 x Pseudomonas aeruginosa, 2 x Pseudomonas denitrificans)':0.00231,'Pseudomonas_0457 (1 x Pseudomonas aeruginosa)':0.00114):0.00266,('Pseudomonas_0135 (51 x Pseudomonas aeruginosa, 2 x Pseudomonas denitrificans, 1 x Pseudomonas unknown)':0.00402,(('Pseudomonas_0436 (2 x Pseudomonas aeruginosa)':0.00444,'Pseudomonas_0794 (1 x Pseudomonas aeruginosa)':0.00573):0.00203,('Pseudomonas_0251 (12 x Pseudomonas aeruginosa)':0.00466,('Pseudomonas_0405 (3 x Pseudomonas aeruginosa)':0.00355,('Pseudomonas_0408 (17 x Pseudomonas aeruginosa)':0.00479,('Pseudomonas_0259 (6 x Pseudomonas aeruginosa)':0.00442,('Pseudomonas_0125 (42 x Pseudomonas aeruginosa)':0.00412,('Pseudomonas_0926 (8 x Pseudomonas aeruginosa)':0.00376,('Pseudomonas_0255 (27 x Pseudomonas aeruginosa)':0.00514,('Pseudomonas_1556 (1 x Pseudomonas aeruginosa)':0.00407,('Pseudomonas_0422 (1 x Pseudomonas aeruginosa)':0.00636,((('Pseudomonas_0256 (5 x Pseudomonas aeruginosa, 1 x Pseudomonas denitrificans)':0.00559,'Pseudomonas_0311 (4 x Pseudomonas aeruginosa)':0.00535):0.00042,('Pseudomonas_0338 (2 x Pseudomonas aeruginosa)':0.00353,'Pseudomonas_0774 (1 x Pseudomonas aeruginosa)':0.00459):0.00210):0.00110,('Pseudomonas_1010 (1 x Pseudomonas aeruginosa)':0.00573,('Pseudomonas_0909 (1 x Pseudomonas aeruginosa)':0.00371,('Pseudomonas_0791 (10 x Pseudomonas aeruginosa)':0.00377,('Pseudomonas_0446 (2 x Pseudomonas aeruginosa)':0.00504,(('Pseudomonas_0783 (1 x Pseudomonas aeruginosa)':0.00533,('Pseudomonas_0781 (1 x Pseudomonas aeruginosa)':0.00479,('Pseudomonas_1373 (1 x Pseudomonas aeruginosa)':0.00364,('Pseudomonas_1132 (3 x Pseudomonas aeruginosa)':0.00570,('Pseudomonas_0692 (2 x Pseudomonas aeruginosa)':0.00487,(('Pseudomonas_0772 (1 x Pseudomonas aeruginosa)':0.00469,'Pseudomonas_0793 (1 x Pseudomonas aeruginosa)':0.00443):0.00024,('Pseudomonas_1014 (1 x Pseudomonas aeruginosa)':0.00483,('Pseudomonas_1550 (20 x Pseudomonas aeruginosa)':0.00417,('Pseudomonas_0789 (2 x Pseudomonas aeruginosa)':0.00444,('Pseudomonas_0459 (1 x Pseudomonas aeruginosa)':0.00432,(('Pseudomonas_0269 (1 x Pseudomonas aeruginosa)':0.00251,'Pseudomonas_0788 (1 x Pseudomonas aeruginosa)':0.00338):0.00172,'Pseudomonas_1552 (14 x Pseudomonas aeruginosa)':0.00346):0.00058):0.00031):0.00017):0.00008):0.00020):0.00011):0.00045):0.00045):0.00067):0.00020):0.00070,('Pseudomonas_1165 (1 x Pseudomonas aeruginosa)':0.00586,('Pseudomonas_0426 (18 x Pseudomonas aeruginosa)':0.00371,('Pseudomonas_0462 (1 x Pseudomonas aeruginosa)':0.00421,(('Pseudomonas_0410 (9 x Pseudomonas aeruginosa)':0.00464,'Pseudomonas_0433 (2 x Pseudomonas aeruginosa)':0.00449):0.00011,('Pseudomonas_1563 (2 x Pseudomonas aeruginosa)':0.00472,(('Pseudomonas_0431 (1 x Pseudomonas aeruginosa)':0.00537,'Pseudomonas_0565 (1 x Pseudomonas aeruginosa)':0.00565):0.00029,('Pseudomonas_0335 (1 x Pseudomonas aeruginosa)':0.00553,(('Pseudomonas_0253 (2 x Pseudomonas aeruginosa)':0.00354,'Pseudomonas_0466 (1 x Pseudomonas aeruginosa)':0.00174):0.00130,('Pseudomonas_0250 (17 x Pseudomonas aeruginosa, 1 x Pseudomonas unknown)':0.00415,('Pseudomonas_0052 (1 x Pseudomonas aeruginosa)':0.00454,(('Pseudomonas_0168 (2 x Pseudomonas aeruginosa)':0.00421,('Pseudomonas_0607 (2 x Pseudomonas aeruginosa, 1 x Pseudomonas denitrificans)':0.00442,('Pseudomonas_0031 (40 x Pseudomonas aeruginosa)':0.00423,('Pseudomonas_0010 (153 x Pseudomonas aeruginosa, 2 x Pseudomonas unknown)':0.00466,(('Pseudomonas_0776 (1 x Pseudomonas aeruginosa)':0.00425,'Pseudomonas_1095 (1 x Pseudomonas aeruginosa)':0.00411):0.00028,('Pseudomonas_0423 (1 x Pseudomonas aeruginosa)':0.00413,('Pseudomonas_0460 (1 x Pseudomonas aeruginosa)':0.00393,((('Pseudomonas_0254 (1 x Pseudomonas aeruginosa)':0.00380,'Pseudomonas_0313 (1 x Pseudomonas aeruginosa)':0.00427):0.00003,('Pseudomonas_0801 (1 x Pseudomonas aeruginosa)':0.00396,('Pseudomonas_0319 (5 x Pseudomonas aeruginosa)':0.00299,'Pseudomonas_1003 (4 x Pseudomonas aeruginosa)':0.00336):0.00115):0.00015):0.00022,('Pseudomonas_0418 (19 x Pseudomonas aeruginosa)':0.00417,(('Pseudomonas_0284 (1 x Pseudomonas aeruginosa)':0.00440,('Pseudomonas_0339 (9 x Pseudomonas aeruginosa)':0.00348,'Pseudomonas_0464 (5 x Pseudomonas aeruginosa)':0.00435):0.00020):0.00029,('Pseudomonas_0441 (1 x Pseudomonas aeruginosa)':0.00282,'Pseudomonas_1158 (1 x Pseudomonas aeruginosa)':0.00280):0.00066):0.00038):0.00017):0.00022):0.00017):0.00013):0.00022):0.00013):0.00017):0.00007):0.00009,('Pseudomonas_0804 (1 x Pseudomonas aeruginosa)':0.00430,('Pseudomonas_0415 (1 x Pseudomonas aeruginosa)':0.00401,('Pseudomonas_1374 (1 x Pseudomonas aeruginosa)':0.00513,'Pseudomonas_1564 (28 x Pseudomonas aeruginosa)':0.00475):0.00048):0.00023):0.00039):0.00019):0.00035):0.00007):0.00025):0.00005):0.00013):0.00010):0.00012):0.00037):0.00040):0.00012):0.00077):0.00052):0.00020):0.00071):0.00047):0.00065):0.00042):0.00019):0.00018):0.00099):0.00059):0.00038):0.00045):0.00065):0.00084):0.00070):0.00080):0.00239):0.00049):0.00131,('Pseudomonas_0351 (172 x Pseudomonas aeruginosa)':0.00391,('Pseudomonas_0465 (5 x Pseudomonas aeruginosa)':0.00381,('Pseudomonas_0131 (42 x Pseudomonas aeruginosa)':0.00478,('Pseudomonas_0396 (8 x Pseudomonas aeruginosa)':0.00247,('Pseudomonas_0865 (1 x Pseudomonas aeruginosa)':0.00378,('Pseudomonas_0001 (160 x Pseudomonas aeruginosa, 3 x Pseudomonas denitrificans, 3 x Pseudomonas unknown)':0.00407,('Pseudomonas_0429 (2 x Pseudomonas aeruginosa)':0.00423,('Pseudomonas_0800 (1 x Pseudomonas aeruginosa)':0.00438,('Pseudomonas_0159 (29 x Pseudomonas aeruginosa)':0.00458,('Pseudomonas_0398 (1 x Pseudomonas aeruginosa)':0.00419,('Pseudomonas_0453 (1 x Pseudomonas aeruginosa)':0.00353,(('Pseudomonas_0126 (2 x Pseudomonas aeruginosa)':0.00500,'Pseudomonas_0276 (67 x Pseudomonas aeruginosa)':0.00436):0.00014,('Pseudomonas_0050 (22 x Pseudomonas aeruginosa, 2 x Pseudomonas unknown)':0.00328,('Pseudomonas_0234 (91 x Pseudomonas aeruginosa, 2 x Pseudomonas unknown, 1 x Pseudomonas denitrificans)':0.00368,('Pseudomonas_1211 (2 x Pseudomonas aeruginosa)':0.00272,('Pseudomonas_0407 (17 x Pseudomonas aeruginosa)':0.00540,('Pseudomonas_0445 (5 x Pseudomonas aeruginosa)':0.00365,('Pseudomonas_0458 (1 x Pseudomonas aeruginosa)':0.00511,('Pseudomonas_0802 (1 x Pseudomonas aeruginosa)':0.00331,('Pseudomonas_0697 (1 x Pseudomonas aeruginosa)':0.00394,('Pseudomonas_1115 (1 x Pseudomonas aeruginosa)':0.00244,('Pseudomonas_0690 (3 x Pseudomonas aeruginosa)':0.00515,('Pseudomonas_0877 (1 x Pseudomonas aeruginosa)':0.00445,('Pseudomonas_0691 (2 x Pseudomonas aeruginosa)':0.00443,(('Pseudomonas_0321 (5 x Pseudomonas aeruginosa)':0.00329,(('Pseudomonas_0693 (1 x Pseudomonas aeruginosa)':0.00119,'Pseudomonas_0696 (1 x Pseudomonas aeruginosa)':0.00106):0.00124,'Pseudomonas_1174 (4 x Pseudomonas aeruginosa)':0.00196):0.00202):0.00037,('Pseudomonas_0047 (54 x Pseudomonas aeruginosa)':0.00439,('Pseudomonas_1155 (1 x Pseudomonas aeruginosa)':0.00309,('Pseudomonas_0611 (1 x Pseudomonas aeruginosa)':0.00495,('Pseudomonas_0384 (3 x Pseudomonas aeruginosa)':0.00418,('Pseudomonas_0731 (1 x Pseudomonas aeruginosa)':0.00427,('Pseudomonas_0068 (341 x Pseudomonas aeruginosa, 4 x Pseudomonas denitrificans, 4 x Pseudomonas unknown)':0.00352,('Pseudomonas_0456 (3 x Pseudomonas aeruginosa)':0.00373,('Pseudomonas_0246 (40 x Pseudomonas aeruginosa, 1 x Pseudomonas unknown)':0.00355,('Pseudomonas_0760 (3 x Pseudomonas aeruginosa)':0.00370,('Pseudomonas_0401 (2 x Pseudomonas aeruginosa)':0.00348,('Pseudomonas_1385 (1 x Pseudomonas aeruginosa)':0.00424,('Pseudomonas_1603 (1 x Pseudomonas aeruginosa)':0.00344,(('Pseudomonas_1075 (1 x Pseudomonas aeruginosa)':0.00489,('Pseudomonas_0261 (39 x Pseudomonas aeruginosa, 2 x Pseudomonas unknown)':0.00368,(('Pseudomonas_0258 (5 x Pseudomonas aeruginosa)':0.00391,'Pseudomonas_0411 (1 x Pseudomonas aeruginosa)':0.00394):0.00009,((('Pseudomonas_0310 (46 x Pseudomonas aeruginosa)':0.00424,('Pseudomonas_0260 (2 x Pseudomonas aeruginosa)':0.00300,('Pseudomonas_0277 (19 x Pseudomonas aeruginosa, 2 x Pseudomonas unknown)':0.00314,'Pseudomonas_1339 (1 x Pseudomonas aeruginosa)':0.00372):0.00033):0.00025):0.00002,(('Pseudomonas_1157 (14 x Pseudomonas aeruginosa)':0.00344,'Pseudomonas_1551 (2 x Pseudomonas aeruginosa)':0.00283):0.00117,(('Pseudomonas_0082 (2 x Pseudomonas aeruginosa)':0.00371,'Pseudomonas_0268 (2 x Pseudomonas aeruginosa)':0.00349):0.00026,('Pseudomonas_0501 (1 x Pseudomonas aeruginosa)':0.00405,('Pseudomonas_1133 (1 x Pseudomonas aeruginosa)':0.00426,('Pseudomonas_0470 (1 x Pseudomonas aeruginosa)':0.00377,(('Pseudomonas_0245 (4 x Pseudomonas aeruginosa)':0.00341,'Pseudomonas_1348 (1 x Pseudomonas aeruginosa)':0.00357):0.00029,(('Pseudomonas_0412 (34 x Pseudomonas aeruginosa)':0.00349,'Pseudomonas_0948 (1 x Pseudomonas unknown)':0.00378):0.00017,(('Pseudomonas_0434 (2 x Pseudomonas aeruginosa)':0.00383,'Pseudomonas_0797 (1 x Pseudomonas aeruginosa)':0.00361):0.00037,('Pseudomonas_1162 (2 x Pseudomonas aeruginosa)':0.00274,('Pseudomonas_0336 (2 x Pseudomonas aeruginosa)':0.00366,('Pseudomonas_0189 (24 x Pseudomonas aeruginosa)':0.00345,(('Pseudomonas_0308 (1 x Pseudomonas aeruginosa)':0.00441,'Pseudomonas_0943 (1 x Pseudomonas aeruginosa)':0.00368):0.00017,(((('Pseudomonas_0432 (1 x Pseudomonas aeruginosa)':0.00442,('Pseudomonas_0450 (1 x Pseudomonas aeruginosa)':0.00423,'Pseudomonas_0942 (1 x Pseudomonas aeruginosa)':0.00517):0.00055):0.00069,('Pseudomonas_0404 (1 x Pseudomonas aeruginosa)':0.00360,'Pseudomonas_1337 (2 x Pseudomonas aeruginosa)':0.00363):0.00012):0.00028,'Pseudomonas_1557 (5 x Pseudomonas aeruginosa)':0.00338):0.00007,('Pseudomonas_0610 (1 x Pseudomonas aeruginosa)':0.00329,('Pseudomonas_0252 (2 x Pseudomonas aeruginosa)':0.00332,(('Pseudomonas_0045 (5 x Pseudomonas aeruginosa)':0.00329,('Pseudomonas_0451 (3 x Pseudomonas aeruginosa)':0.00320,'Pseudomonas_0798 (9 x Pseudomonas aeruginosa)':0.00276):0.00009):0.00017,(('Pseudomonas_0309 (1 x Pseudomonas aeruginosa)':0.00340,'Pseudomonas_0782 (5 x Pseudomonas aeruginosa, 1 x Pseudomonas unknown)':0.00386):0.00005,(('Pseudomonas_0769 (2 x Pseudomonas aeruginosa)':0.00335,('Pseudomonas_0437 (1 x Pseudomonas aeruginosa)':0.00401,(('Pseudomonas_0331 (5 x Pseudomonas aeruginosa, 1 x Pseudomonas unknown)':0.00322,'Pseudomonas_0469 (2 x Pseudomonas aeruginosa)':0.00305):0.00018,('Pseudomonas_0266 (7 x Pseudomonas aeruginosa)':0.00342,(('Pseudomonas_0455 (1 x Pseudomonas aeruginosa)':0.00384,'Pseudomonas_0467 (1 x Pseudomonas aeruginosa, 1 x Pseudomonas unknown)':0.00300):0.00054,(('Pseudomonas_0030 (5 x Pseudomonas aeruginosa)':0.00344,'Pseudomonas_0399 (1 x Pseudomonas aeruginosa)':0.00292):0.00075,'Pseudomonas_0805 (1 x Pseudomonas aeruginosa)':0.00278):0.00020):0.00005):0.00003):0.00006):0.00004):0.00009,((('Pseudomonas_0041 (63 x Pseudomonas aeruginosa)':0.00265,'Pseudomonas_0247 (2 x Pseudomonas aeruginosa, 1 x Pseudomonas unknown)':0.00329):0.00046,(('Pseudomonas_0452 (4 x Pseudomonas aeruginosa)':0.00356,('Pseudomonas_0420 (5 x Pseudomonas aeruginosa)':0.00353,'Pseudomonas_0608 (2 x Pseudomonas aeruginosa)':0.00468):0.00030):0.00006,'Pseudomonas_0698 (3 x Pseudomonas aeruginosa)':0.00318):0.00019):0.00006,(('Pseudomonas_0360 (1 x Pseudomonas aeruginosa)':0.00370,'Pseudomonas_1368 (3 x Pseudomonas aeruginosa)':0.00372):0.00014,('Pseudomonas_0577 (2 x Pseudomonas aeruginosa)':0.00304,(('Pseudomonas_1088 (1 x Pseudomonas aeruginosa)':0.00359,'Pseudomonas_1159 (2 x Pseudomonas aeruginosa)':0.00381):0.00020,('Pseudomonas_0790 (1 x Pseudomonas aeruginosa)':0.00404,(('Pseudomonas_0468 (1 x Pseudomonas aeruginosa)':0.00309,'Pseudomonas_0471 (1 x Pseudomonas aeruginosa)':0.00312):0.00031,('Pseudomonas_0780 (1 x Pseudomonas aeruginosa)':0.00315,('Pseudomonas_0397 (1 x Pseudomonas aeruginosa)':0.00306,('Pseudomonas_1161 (3 x Pseudomonas aeruginosa)':0.00323,(('Pseudomonas_0333 (1 x Pseudomonas aeruginosa)':0.00233,'Pseudomonas_1092 (19 x Pseudomonas aeruginosa)':0.00204):0.00158,((('Pseudomonas_0419 (5 x Pseudomonas aeruginosa, 1 x Pseudomonas unknown)':0.00238,'Pseudomonas_0435 (1 x Pseudomonas aeruginosa)':0.00333):0.00077,(('Pseudomonas_0428 (2 x Pseudomonas aeruginosa)':0.00264,'Pseudomonas_0784 (2 x Pseudomonas aeruginosa)':0.00209):0.00014,('Pseudomonas_0424 (3 x Pseudomonas aeruginosa)':0.00270,('Pseudomonas_0758 (1 x Pseudomonas aeruginosa)':0.00256,'Pseudomonas_1560 (1 x Pseudomonas aeruginosa)':0.00218):0.00100):0.00013):0.00046):0.00006,((('Pseudomonas_0403 (2 x Pseudomonas aeruginosa)':0.00305,'Pseudomonas_0761 (3 x Pseudomonas aeruginosa)':0.00213):0.00119,('Pseudomonas_0402 (2 x Pseudomonas aeruginosa)':0.00324,(('Pseudomonas_0656 (2 x Pseudomonas aeruginosa)':0.00369,('Pseudomonas_0337 (3 x Pseudomonas aeruginosa)':0.00257,'Pseudomonas_1082 (1 x Pseudomonas aeruginosa)':0.00279):0.00050):0.00019,(('Pseudomonas_0732 (2 x Pseudomonas aeruginosa)':0.00324,'Pseudomonas_1064 (1 x Pseudomonas aeruginosa)':0.00334):0.00027,'Pseudomonas_1372 (1 x Pseudomonas aeruginosa)':0.00302):0.00012):0.00007):0.00015):0.00019,(('Pseudomonas_0187 (2 x Pseudomonas aeruginosa)':0.00267,'Pseudomonas_0312 (4 x Pseudomonas aeruginosa)':0.00158):0.00112,(('Pseudomonas_0473 (1 x Pseudomonas aeruginosa)':0.00312,'Pseudomonas_0779 (1 x Pseudomonas aeruginosa)':0.00244):0.00038,((('Pseudomonas_0425 (2 x Pseudomonas aeruginosa)':0.00298,(('Pseudomonas_0179 (4 x Pseudomonas aeruginosa)':0.00320,('Pseudomonas_0249 (6 x Pseudomonas aeruginosa)':0.00335,'Pseudomonas_0438 (2 x Pseudomonas aeruginosa)':0.00321):0.00022):0.00023,'Pseudomonas_1078 (1 x Pseudomonas aeruginosa)':0.00294):0.00012):0.00005,('Pseudomonas_0348 (2 x Pseudomonas aeruginosa, 1 x Pseudomonas unknown)':0.00291,(('Pseudomonas_0193 (12 x Pseudomonas aeruginosa, 2 x Pseudomonas denitrificans)':0.00335,'Pseudomonas_0449 (1 x Pseudomonas aeruginosa)':0.00301):0.00029,('Pseudomonas_0847 (1 x Pseudomonas aeruginosa)':0.00328,'Pseudomonas_1317 (1 x Pseudomonas aeruginosa)':0.00331):0.00024):0.00011):0.00011):0.00004,(('Pseudomonas_0595 (5 x Pseudomonas aeruginosa)':0.00305,'Pseudomonas_0604 (2 x Pseudomonas aeruginosa)':0.00333):0.00007,(('Pseudomonas_0695 (1 x Pseudomonas aeruginosa)':0.00440,'Pseudomonas_1300 (1 x Pseudomonas aeruginosa)':0.00349):0.00018,('Pseudomonas_0762 (4 x Pseudomonas aeruginosa)':0.00355,(('Pseudomonas_0427 (1 x Pseudomonas aeruginosa)':0.00223,'Pseudomonas_0603 (1 x Pseudomonas aeruginosa)':0.00333):0.00108,('Pseudomonas_1554 (6 x Pseudomonas aeruginosa)':0.00344,('Pseudomonas_1154 (1 x Pseudomonas aeruginosa)':0.00332,(('Pseudomonas_0342 (1 x Pseudomonas aeruginosa, 1 x Pseudomonas otitidis)':0.00332,('Pseudomonas_0244 (31 x Pseudomonas aeruginosa)':0.00343,'Pseudomonas_1559 (8 x Pseudomonas aeruginosa)':0.00377):0.00031):0.00004,(('Pseudomonas_0080 (1 x Pseudomonas aeruginosa)':0.00280,('Pseudomonas_0134 (10 x Pseudomonas aeruginosa)':0.00297,(('Pseudomonas_0786 (3 x Pseudomonas aeruginosa)':0.00286,('Pseudomonas_0169 (3 x Pseudomonas aeruginosa)':0.00328,('Pseudomonas_0448 (2 x Pseudomonas aeruginosa)':0.00395,'Pseudomonas_0796 (3 x Pseudomonas aeruginosa)':0.00402):0.00009):0.00007):0.00005,'Pseudomonas_1555 (1 x Pseudomonas aeruginosa)':0.00288):0.00014):0.00008):0.00014,(((('Pseudomonas_0136 (5 x Pseudomonas aeruginosa)':0.00247,'Pseudomonas_0787 (1 x Pseudomonas aeruginosa)':0.00298):0.00040,('Pseudomonas_0439 (3 x Pseudomonas aeruginosa)':0.00034,'Pseudomonas_1015 (1 x Pseudomonas aeruginosa)':0.00394):0.00263):0.00044,('Pseudomonas_0414 (11 x Pseudomonas aeruginosa)':0.00351,'Pseudomonas_1160 (1 x Pseudomonas aeruginosa)':0.00297):0.00003):0.00000,(('Pseudomonas_0267 (1 x Pseudomonas aeruginosa)':0.00354,'Pseudomonas_0381 (1 x Pseudomonas aeruginosa, 1 x Pseudomonas unknown)':0.00305):0.00019,('Pseudomonas_0777 (1 x Pseudomonas aeruginosa)':0.00284,('Pseudomonas_1156 (1 x Pseudomonas aeruginosa)':0.00314,(('Pseudomonas_0773 (2 x Pseudomonas aeruginosa)':0.00259,('Pseudomonas_0017 (56 x Pseudomonas aeruginosa)':0.00300,('Pseudomonas_0248 (2 x Pseudomonas aeruginosa)':0.00293,'Pseudomonas_1164 (1 x Pseudomonas aeruginosa)':0.00314):0.00020):0.00020):0.00008,('Pseudomonas_0270 (1 x Pseudomonas aeruginosa)':0.00281,((('Pseudomonas_0178 (5 x Pseudomonas aeruginosa)':0.00336,'Pseudomonas_0416 (4 x Pseudomonas aeruginosa)':0.00315):0.00008,'Pseudomonas_0949 (3 x Pseudomonas aeruginosa, 1 x Pseudomonas unknown)':0.00335):0.00022,(('Pseudomonas_0123 (2 x Pseudomonas aeruginosa)':0.00289,('Pseudomonas_0346 (1 x Pseudomonas aeruginosa)':0.00334,'Pseudomonas_0461 (1 x Pseudomonas aeruginosa)':0.00325):0.00005):0.00031,('Pseudomonas_0986 (2 x Pseudomonas aeruginosa)':0.00340,(('Pseudomonas_0409 (1 x Pseudomonas aeruginosa, 1 x Pseudomonas unknown)':0.00316,'Pseudomonas_1375 (1 x Pseudomonas aeruginosa)':0.00359):0.00009,(((('Pseudomonas_0262 (2 x Pseudomonas aeruginosa)':0.00323,'Pseudomonas_0454 (1 x Pseudomonas aeruginosa)':0.00325):0.00016,'Pseudomonas_1153 (1 x Pseudomonas aeruginosa)':0.00402):0.00012,('Pseudomonas_0334 (1 x Pseudomonas aeruginosa)':0.00341,('Pseudomonas_0332 (1 x Pseudomonas aeruginosa)':0.00360,((('Pseudomonas_0186 (11 x Pseudomonas aeruginosa)':0.00293,'Pseudomonas_0264 (1 x Pseudomonas aeruginosa)':0.00300):0.00041,(('Pseudomonas_0447 (1 x Pseudomonas aeruginosa)':0.00300,((('Pseudomonas_0188 (27 x Pseudomonas aeruginosa, 1 x Pseudomonas unknown)':0.00362,'Pseudomonas_0806 (1 x Pseudomonas aeruginosa)':0.00296):0.00014,('Pseudomonas_0981 (1 x Pseudomonas aeruginosa)':0.00300,('Pseudomonas_0785 (1 x Pseudomonas aeruginosa)':0.00341,'Pseudomonas_1117 (3 x Pseudomonas aeruginosa)':0.00327):0.00012):0.00013):0.00013,('Pseudomonas_0444 (1 x Pseudomonas aeruginosa)':0.00298,'Pseudomonas_1163 (1 x Pseudomonas aeruginosa)':0.00285):0.00007):0.00003):0.00010,'Pseudomonas_1338 (3 x Pseudomonas aeruginosa)':0.00347):0.00011):0.00006,(('Pseudomonas_0472 (1 x Pseudomonas aeruginosa)':0.00321,'Pseudomonas_0845 (1 x Pseudomonas aeruginosa)':0.00326):0.00013,(('Pseudomonas_0440 (2 x Pseudomonas aeruginosa)':0.00321,'Pseudomonas_0463 (2 x Pseudomonas aeruginosa)':0.00309):0.00044,('Pseudomonas_0379 (2 x Pseudomonas aeruginosa)':0.00315,(('Pseudomonas_0443 (1 x Pseudomonas aeruginosa)':0.00361,('Pseudomonas_0271 (3 x Pseudomonas aeruginosa)':0.00304,('Pseudomonas_0799 (1 x Pseudomonas aeruginosa)':0.00360,(('Pseudomonas_0265 (1 x Pseudomonas aeruginosa)':0.00264,(('Pseudomonas_0330 (11 x Pseudomonas aeruginosa)':0.00325,('Pseudomonas_0567 (5 x Pseudomonas aeruginosa)':-0.00122,('Pseudomonas_0027 (28 x Pseudomonas aeruginosa)':0.01035,'Pseudomonas_0864 (5 x Pseudomonas aeruginosa)':-0.00208):0.01081):0.00545):0.00651,'Pseudomonas_1091 (1 x Pseudomonas aeruginosa)':-0.00316):0.00748):0.00092,'Pseudomonas_1393 (1 x Pseudomonas unknown)':0.00350):0.00024):0.00012):0.00010):0.00019,('Pseudomonas_1331 (2 x Pseudomonas aeruginosa)':0.00180,'Pseudomonas_1558 (1 x Pseudomonas aeruginosa)':0.00333):0.00077):0.00017):0.00018):0.00004):0.00007):0.00013):0.00001):0.00005):0.00007,(('Pseudomonas_0263 (4 x Pseudomonas aeruginosa)':0.00335,'Pseudomonas_0506 (1 x Pseudomonas aeruginosa)':0.00282):0.00037,('Pseudomonas_0417 (2 x Pseudomonas aeruginosa)':0.00393,'Pseudomonas_1561 (1 x Pseudomonas aeruginosa)':0.00285):0.00021):0.00012):0.00011):0.00008):0.00006):0.00009):0.00006):0.00004):0.00016):0.00003):0.00005):0.00004):0.00007):0.00012):0.00006):0.00004):0.00002):0.00004):0.00002):0.00003):0.00008):0.00008):0.00004):0.00005):0.00009):0.00003):0.00003):0.00003):0.00003):0.00006):0.00002):0.00004):0.00004):0.00005):0.00001):0.00010):0.00005):0.00004):0.00006):0.00003):0.00009):0.00005):0.00004):0.00005):0.00012):0.00005):0.00006):0.00004):0.00014):0.00011):0.00002):0.00008):0.00005):0.00011):0.00025,(('Pseudomonas_0257 (5 x Pseudomonas aeruginosa)':0.00389,'Pseudomonas_0694 (2 x Pseudomonas aeruginosa)':0.00219):0.00068,'Pseudomonas_1562 (4 x Pseudomonas aeruginosa)':0.00307):0.00155):0.00011):0.00015):0.00007):0.00012,('Pseudomonas_0406 (4 x Pseudomonas aeruginosa)':0.00390,'Pseudomonas_1604 (1 x Pseudomonas aeruginosa)':0.00318):0.00023):0.00017):0.00015):0.00015):0.00028):0.00014):0.00021):0.00017):0.00008):0.00016):0.00016):0.00009):0.00024):0.00008):0.00004):0.00020):0.00009):0.00004):0.00030):0.00016):0.00025):0.00009):0.00042):0.00047):0.00019):0.00039):0.00031):0.00043):0.00019):0.00011):0.00023):0.00037):0.00083):0.00080):0.00045):0.00070):0.00056):0.00084):0.00274):0.00387):0.01614):0.05283):0.00187):0.00237):0.00312):0.00311):0.00041):0.00169):0.00844):0.00327):0.00532):0.00936):0.00139):0.00086):0.00406):0.02576,('Pseudomonas_1171 (1 x Pseudomonas acidophila)':0.19216,('Pseudomonas_1297 (1 x Pseudomonas unknown)':0.14618,'Psychrobacter_45 (1 x Psychrobacter immobilis)':0.17543):0.00301):0.02386):0.02337,(('Plesiomonas_5 (1 x Plesiomonas shigelloides)':0.01338,((('Plesiomonas_1 (1 x Plesiomonas shigelloides)':0.01361,('Plesiomonas_2 (1 x Plesiomonas unknown)':0.01158,'Plesiomonas_3 (1 x Plesiomonas shigelloides)':0.01100):0.00179):0.00014,'Plesiomonas_4 (1 x Plesiomonas shigelloides)':0.01307):0.00055,'Plesiomonas_6 (1 x Plesiomonas shigelloides)':0.01248):0.00309):0.12392,(((('Morganella_18 (1 x Morganella psychrotolerans)':0.03681,('Morganella_17 (1 x Morganella psychrotolerans)':0.01805,'Morganella_19 (1 x Morganella psychrotolerans)':0.02284):0.01106)'Morganella psychrotolerans':0.05774,((('Morganella_13 (1 x Morganella morganii)':0.00508,('Morganella_10 (1 x Morganella morganii)':0.00501,'Morganella_14 (1 x Morganella morganii)':0.00778):0.00173):0.00706,'Morganella_27 (1 x Morganella morganii)':0.01433):0.02988,('Morganella_05 (1 x Morganella morganii)':0.03329,(('Morganella_08 (1 x Morganella morganii)':0.01705,(('Morganella_02 (3 x Morganella morganii)':0.00637,'Morganella_04 (2 x Morganella morganii)':0.00756):0.00089,('Morganella_01 (6 x Morganella morganii)':0.00411,('Morganella_25 (1 x Morganella morganii)':0.00390,(((('Morganella_16 (1 x Morganella morganii)':0.00340,('Morganella_12 (1 x Morganella morganii)':0.00502,('Morganella_15 (1 x Morganella morganii)':0.00500,(('Morganella_03 (1 x Morganella unknown)':0.00294,'Morganella_09 (1 x Morganella morganii)':0.00664):0.00238,'Morganella_20 (1 x Morganella unknown)':0.00589):0.00068):0.00081):0.00148):0.00151,('Morganella_21 (2 x Morganella morganii)':0.00581,'Morganella_22 (1 x Morganella morganii)':0.00024):0.00488):0.00056,('Morganella_11 (1 x Morganella morganii)':0.00590,'Morganella_23 (1 x Morganella morganii)':0.00536):0.00094):0.00020,('Morganella_07 (4 x Morganella morganii)':0.00551,('Morganella_24 (1 x Morganella morganii)':0.00581,('Morganella_06 (1 x Morganella morganii)':0.00314,'Morganella_26 (1 x Morganella morganii)':0.00519):0.00168):0.00060):0.00257):0.00145):0.00117):0.00214):0.00708):0.00412,('Morganella_28 (1 x Morganella morganii)':0.01337,'Morganella_29 (1 x Morganella morganii)':0.02408):0.00755):0.00358):0.01086):0.03222):0.04545,(((('Proteus_35 (2 x Proteus hauseri)':0.08086,(('Proteus_09 (2 x Proteus vulgaris, 1 x Proteus mirabilis)':0.03988,('Proteus_16 (1 x Proteus vulgaris)':0.02648,'Proteus_56 (1 x Proteus genomosp.)':0.02880):0.01491):0.01039,((('Proteus_08 (1 x Proteus hauseri)':0.00034,'Proteus_58 (1 x Proteus unknown)':0.00807):0.03265,(('Proteus_42 (1 x Proteus mirabilis)':0.02242,('Proteus_46 (1 x Proteus vulgaris)':0.01740,(('Proteus_44 (1 x Proteus vulgaris)':0.00152,'Proteus_59 (1 x Proteus unknown)':0.00441):0.01109,('Proteus_54 (1 x Proteus terrae)':-0.03163,('Proteus_55 (1 x Proteus genomosp.)':0.00631,'Proteus_61 (1 x Proteus cibarius)':0.02632):0.03592):0.05117):0.00133):0.00840):0.01080,('Proteus_45 (1 x Proteus alimentorum)':0.02921,('Proteus_47 (1 x Proteus columbae)':0.02136,'Proteus_62 (1 x Proteus genomosp.)':0.03207):0.00721):0.00443):0.00265):0.00058,('Proteus_57 (1 x Proteus unknown, 1 x Proteus vulgaris)':0.03113,('Proteus_15 (1 x Proteus vulgaris)':0.00817,('Proteus_60 (1 x Proteus unknown)':-0.00407,'Proteus_63 (1 x Proteus penneri)':0.01793):0.01307):0.02101):0.00933):0.01132):0.02330):0.01863,(('Proteus_31 (1 x Proteus mirabilis)':0.00514,'Proteus_51 (1 x Proteus mirabilis)':0.00240):0.01769,('Proteus_05 (14 x Proteus mirabilis)':0.00199,('Proteus_11 (1 x Proteus mirabilis)':0.00366,(('Proteus_43 (1 x Proteus mirabilis)':0.00632,'Proteus_65 (1 x Proteus mirabilis)':0.00223):0.00455,('Proteus_03 (1 x Proteus mirabilis)':0.00386,('Proteus_28 (2 x Proteus mirabilis)':0.00250,(('Proteus_30 (1 x Proteus mirabilis)':0.00554,'Proteus_49 (1 x Proteus mirabilis)':0.00519):0.00180,('Proteus_41 (1 x Proteus mirabilis)':0.00427,('Proteus_40 (7 x Proteus mirabilis)':0.00474,('Proteus_50 (1 x Proteus mirabilis)':0.00584,('Proteus_21 (2 x Proteus mirabilis)':0.00380,('Proteus_39 (1 x Proteus mirabilis)':0.00319,('Proteus_20 (1 x Proteus mirabilis)':0.00198,('Proteus_25 (1 x Proteus mirabilis)':0.00275,('Proteus_64 (1 x Proteus mirabilis)':0.00261,('Proteus_38 (1 x Proteus mirabilis)':0.00359,(('Proteus_14 (1 x Proteus mirabilis)':0.00510,('Proteus_07 (1 x Proteus mirabilis)':0.00250,('Proteus_19 (4 x Proteus mirabilis)':0.00361,('Proteus_26 (1 x Proteus mirabilis)':0.00352,'Proteus_33 (1 x Proteus mirabilis)':0.00477):0.00034):0.00079):0.00096):0.00167,('Proteus_32 (1 x Proteus mirabilis)':0.00384,('Proteus_27 (1 x Proteus mirabilis)':0.00395,(('Proteus_10 (5 x Proteus mirabilis)':0.00430,'Proteus_12 (1 x Proteus mirabilis)':0.00347):0.00120,(('Proteus_53 (1 x Proteus mirabilis)':0.00392,(('Proteus_48 (1 x Proteus mirabilis)':0.00466,('Proteus_13 (2 x Proteus mirabilis, 1 x Proteus unknown)':0.00233,'Proteus_52 (1 x Proteus mirabilis)':0.00435):0.00113):0.00021,'Proteus_66 (1 x Proteus mirabilis)':0.00402):0.00018):0.00016,('Proteus_29 (1 x Proteus mirabilis)':0.00459,('Proteus_04 (4 x Proteus mirabilis)':0.00444,(('Proteus_22 (2 x Proteus mirabilis)':0.00347,('Proteus_23 (3 x Proteus mirabilis)':0.00340,('Proteus_34 (1 x Proteus mirabilis)':0.00314,('Proteus_17 (2 x Proteus mirabilis)':0.00376,('Proteus_18 (1 x Proteus mirabilis)':0.00418,'Proteus_37 (1 x Proteus mirabilis)':0.00431):0.00068):0.00020):0.00052):0.00017):0.00013,(('Proteus_06 (1 x Proteus mirabilis)':0.00376,('Proteus_02 (1 x Proteus mirabilis)':0.00385,'Proteus_24 (1 x Proteus mirabilis)':0.00422):0.00052):0.00042,('Proteus_01 (1 x Proteus mirabilis)':-0.00445,('Proteus_67 (1 x Proteus mirabilis)':-0.00494,'Proteus_68 (1 x Proteus mirabilis)':0.01462):0.01729):0.00862):0.00052):0.00017):0.00006):0.00026):0.00038):0.00045):0.00040):0.00046):0.00177):0.00192):0.00189):0.00076):0.00166):0.00130):0.00066):0.00004):0.00114):0.00090):0.00049):0.00116):0.00069):0.00079):0.00310):0.00882):0.05370):0.04163,(('Providencia_26 (1 x Providencia stuartii)':-0.00127,('Providencia_16 (1 x Providencia stuartii)':0.00239,('Providencia_20 (1 x Providencia stuartii)':0.00291,('Providencia_19 (1 x Providencia stuartii)':0.00163,('Providencia_27 (1 x Providencia stuartii)':0.00258,('Providencia_15 (1 x Providencia stuartii)':0.00168,('Providencia_25 (2 x Providencia stuartii)':0.00271,(((('Providencia_01 (1 x Providencia stuartii)':0.00498,'Providencia_05 (1 x Providencia stuartii)':0.00403):0.00034,'Providencia_21 (1 x Providencia stuartii)':0.00367):0.00039,'Providencia_31 (1 x Providencia stuartii)':0.00259):0.00037,'Providencia_32 (1 x Providencia stuartii)':0.00412):0.00105):0.00142):0.00141):0.00156):0.00132):0.00138):0.00442):0.08219,((('Providencia_17 (1 x Providencia rettgeri)':-0.00441,('Providencia_18 (1 x Providencia rettgeri)':0.01029,'Providencia_24 (2 x Providencia rettgeri)':-0.00242):0.01326):0.08149,('Providencia_30 (1 x Providencia unknown)':0.03625,(('Providencia_34 (1 x Providencia rettgeri)':0.00231,('Providencia_06 (1 x Providencia rettgeri)':0.00987,'Providencia_35 (1 x Providencia rettgeri)':-0.00056):0.00320):0.03784,('Providencia_29 (1 x Providencia rettgeri)':0.00513,(('Providencia_03 (1 x Providencia rettgeri)':0.01004,'Providencia_28 (1 x Providencia rettgeri)':0.00410):0.00481,'Providencia_36 (1 x Providencia rettgeri)':0.00355):0.00428):0.03136):0.00458):0.03681):0.01052,(('Providencia_02 (1 x Providencia rustigianii)':0.08499,(('Providencia_04 (2 x Providencia alcalifaciens)':0.00502,('Providencia_11 (2 x Providencia alcalifaciens)':0.00427,('Providencia_13 (1 x Providencia alcalifaciens)':0.00392,('Providencia_12 (1 x Providencia alcalifaciens)':0.00429,('Providencia_08 (1 x Providencia alcalifaciens)':0.00574,'Providencia_14 (1 x Providencia alcalifaciens)':0.00353):0.00031):0.00159):0.00106):0.00099):0.05697,('Providencia_10 (2 x Providencia alcalifaciens)':0.00929,'Providencia_33 (1 x Providencia alcalifaciens)':0.00159):0.05321)'Providencia alcalifaciens':0.01984):0.01347,((('Providencia_07 (1 x Providencia burhodogranariea)':0.09130,'Providencia_09 (1 x Providencia sneebia)':0.10180):0.00102,'Providencia_23 (1 x Providencia stuartii)':0.08850):0.01087,('Providencia_22 (2 x Providencia heimbachae)':0.00298,'Providencia_37 (1 x Providencia heimbachae)':0.00554)'Providencia heimbachae':0.09282):0.00311):0.00280):0.00674):0.01966):0.01258,((('Xenorhabdus_05 (2 x Xenorhabdus cabanillasii)':0.03244,('Xenorhabdus_14 (1 x Xenorhabdus unknown)':0.03419,'Xenorhabdus_26 (1 x Xenorhabdus budapestensis)':0.03436):0.00267):0.04744,('Xenorhabdus_27 (2 x Xenorhabdus innexi)':0.06178,('Xenorhabdus_31 (1 x Xenorhabdus unknown)':0.02165,('Xenorhabdus_32 (1 x Xenorhabdus stockiae)':0.00847,'Xenorhabdus_33 (1 x Xenorhabdus unknown)':0.00980):0.01314):0.03969):0.01904):0.00970,(('Xenorhabdus_01 (2 x Xenorhabdus bovienii)':0.02334,(('Xenorhabdus_06 (1 x Xenorhabdus bovienii)':0.01849,('Xenorhabdus_07 (1 x Xenorhabdus bovienii)':0.01220,'Xenorhabdus_09 (1 x Xenorhabdus bovienii)':0.01511):0.00533):0.00120,('Xenorhabdus_12 (1 x Xenorhabdus bovienii)':0.01247,(('Xenorhabdus_08 (1 x Xenorhabdus bovienii)':0.00943,('Xenorhabdus_10 (1 x Xenorhabdus bovienii)':0.00828,'Xenorhabdus_11 (2 x Xenorhabdus bovienii)':0.00695):0.00068):0.00065,'Xenorhabdus_17 (1 x Xenorhabdus bovienii)':0.01002):0.00196):0.00920):0.00507)'Xenorhabdus bovienii':0.06383,((('Xenorhabdus_20 (2 x Xenorhabdus hominickii)':0.08365,('Xenorhabdus_24 (1 x Xenorhabdus beddingii)':0.06746,('Xenorhabdus_19 (1 x Xenorhabdus khoisanae)':0.03217,'Xenorhabdus_28 (1 x Xenorhabdus miraniensis)':0.03224):0.03725):0.01175):0.00145,('Xenorhabdus_15 (1 x Xenorhabdus poinarii)':0.07933,('Xenorhabdus_16 (1 x Xenorhabdus doucetiae)':0.06760,((('Xenorhabdus_18 (1 x Xenorhabdus griffiniae, 1 x Xenorhabdus unknown)':0.04934,(('Xenorhabdus_21 (1 x Xenorhabdus thuongxuanensis)':0.03072,'Xenorhabdus_25 (1 x Xenorhabdus ehlersii)':0.03304):0.00740,('Xenorhabdus_22 (1 x Xenorhabdus eapokensis)':0.03384,'Xenorhabdus_30 (1 x Xenorhabdus ishibashii)':0.03538):0.00298):0.01001):0.01562,'Xenorhabdus_34 (1 x Xenorhabdus kozodoii)':0.06141):0.00718,('Xenorhabdus_23 (1 x Xenorhabdus vietnamensis)':0.04994,'Xenorhabdus_35 (1 x Xenorhabdus japonica)':0.04280):0.02333):0.00296):0.00772):0.00279):0.00345,(('Xenorhabdus_04 (3 x Xenorhabdus szentirmaii)':0.08454,'Xenorhabdus_29 (2 x Xenorhabdus mauleonii)':0.08174):0.00455,(('Xenorhabdus_02 (2 x Xenorhabdus nematophila)':0.00391,('Xenorhabdus_03 (1 x Xenorhabdus nematophila)':0.00789,'Xenorhabdus_13 (1 x Xenorhabdus nematophila)':0.00216):0.00219)'Xenorhabdus nematophila':0.05991,'Xenorhabdus_36 (1 x Xenorhabdus koppenhoeferi)':0.06327):0.01699):0.00224):0.00154):0.00379):0.04123):0.01222):0.01133,(((('Tatumella_1 (1 x Tatumella saanichensis)':0.09439,('Tatumella_2 (3 x Tatumella ptyseos)':0.00412,'Tatumella_3 (1 x Tatumella unknown)':0.00468):0.08893):0.00429,('Tatumella_4 (1 x Tatumella morbirosei)':0.06367,'Tatumella_5 (2 x Tatumella citrea)':0.06109):0.03997):0.01812,('Rosenbergiella_1 (1 x Rosenbergiella nectarea)':0.06580,'Tatumella_6 (1 x Tatumella unknown)':0.05964):0.07410):0.01885,(((((('Edwardsiella_04 (4 x Edwardsiella anguillarum, 2 x Edwardsiella unknown, 1 x Edwardsiella piscicida)':0.02612,('Edwardsiella_01 (5 x Edwardsiella piscicida, 3 x Edwardsiella tarda)':0.00129,('Edwardsiella_07 (2 x Edwardsiella piscicida)':0.00304,'Edwardsiella_11 (4 x Edwardsiella piscicida)':0.00292):0.00337):0.02221):0.00839,('Edwardsiella_02 (4 x Edwardsiella ictaluri)':0.00138,'Edwardsiella_14 (1 x Edwardsiella ictaluri)':0.00485)'Edwardsiella ictaluri':0.03662):0.04218,(('Edwardsiella_08 (1 x Edwardsiella hoshinae)':0.00172,'Edwardsiella_12 (1 x Edwardsiella hoshinae)':0.00256)'Edwardsiella hoshinae':0.05706,(('Edwardsiella_06 (1 x Edwardsiella tarda)':0.00583,'Edwardsiella_13 (1 x Edwardsiella tarda)':0.00719):0.00423,(('Edwardsiella_09 (1 x Edwardsiella tarda)':0.00216,('Edwardsiella_16 (1 x Edwardsiella tarda)':0.00386,('Edwardsiella_03 (2 x Edwardsiella tarda)':0.00461,('Edwardsiella_17 (1 x Edwardsiella tarda)':0.00345,('Edwardsiella_15 (1 x Edwardsiella tarda)':0.00381,(('Edwardsiella_05 (2 x Edwardsiella tarda)':0.00369,'Edwardsiella_10 (1 x Edwardsiella tarda)':0.00580):0.00020,'Edwardsiella_18 (1 x Edwardsiella tarda)':0.00313):0.00030):0.00020):0.00031):0.00029):0.00084):0.00079,'Edwardsiella_19 (1 x Edwardsiella tarda)':0.00273):0.00757):0.04279):0.03025):0.04142,((('Hafnia_01 (1 x Hafnia alvei)':0.00891,'Hafnia_12 (1 x Hafnia unknown)':0.00762):0.02025,('Hafnia_04 (3 x Hafnia paralvei)':0.00161,((('Enterobacter_004 (1 x Enterobacteriaceae unknown)':0.00470,'Hafnia_09 (1 x Hafnia alvei)':0.00334):0.00373,'Hafnia_11 (1 x Hafnia paralvei)':0.00157):0.00321,'Hafnia_14 (1 x Hafnia paralvei)':0.00308):0.00438):0.01207):0.05712,(('Hafnia_08 (1 x Hafnia alvei)':0.02989,(('Hafnia_05 (1 x Hafnia alvei)':0.00760,('Hafnia_10 (1 x Hafnia alvei)':0.00709,'Hafnia_13 (1 x Hafnia alvei)':0.00794):0.00149):0.01573,(('Hafnia_02 (1 x Hafnia alvei)':0.01248,'Hafnia_06 (1 x Hafnia alvei)':0.00578):0.00312,('Hafnia_03 (1 x Hafnia alvei)':0.00237,(('Hafnia_07 (1 x Hafnia alvei)':0.00565,'Hafnia_15 (1 x Hafnia unknown)':0.00437):0.00014,'Hafnia_16 (1 x Hafnia alvei)':0.00470):0.00322):0.00738):0.00734):0.00596):0.00526,'Hafnia_17 (1 x Hafnia alvei)':0.03708):0.04654):0.04088):0.00583,((((('Brenneria_1 (1 x Brenneria unknown)':0.07897,('Brenneria_2 (1 x Brenneria goodwinii)':0.00522,'Brenneria_3 (1 x Brenneria goodwinii)':0.00523)'Brenneria goodwinii':0.07675):0.00433,'Brenneria_4 (1 x Brenneria roseae)':0.09039):0.01195,('Pectobacterium_22 (1 x Pectobacterium carotovorum)':0.06088,(((('Pectobacterium_14 (1 x Pectobacterium betavasculorum)':0.00283,'Pectobacterium_17 (1 x Pectobacterium betavasculorum)':0.00280)'Pectobacterium betavasculorum':0.03583,(('Pectobacterium_01 (1 x Pectobacterium atrosepticum)':0.00528,('Pectobacterium_08 (6 x Pectobacterium atrosepticum)':0.00317,'Pectobacterium_10 (3 x Pectobacterium atrosepticum)':0.00323):0.00256)'Pectobacterium atrosepticum':0.02531,('Pectobacterium_43 (1 x Pectobacterium carotovorum, 1 x Pectobacterium peruviense)':-0.00397,'Pectobacterium_52 (1 x Pectobacterium peruviense)':0.00744):0.03360):0.00996):0.01333,(('Pectobacterium_06 (4 x Pectobacterium wasabiae)':0.02985,('Pectobacterium_09 (2 x Pectobacterium parmentieri)':0.00517,('Pectobacterium_21 (2 x Pectobacterium parmentieri)':0.00531,('Pectobacterium_03 (1 x Pectobacterium parmentieri)':0.00502,('Pectobacterium_05 (1 x Pectobacterium parmentieri)':0.00479,'Pectobacterium_61 (1 x Pectobacterium parmentieri)':0.00327):0.00064):0.00030):0.00020)'Pectobacterium parmentieri':0.02450):0.01509,'Pectobacterium_68 (1 x Pectobacterium unknown)':0.04184):0.00765):0.00450,('Pectobacterium_02 (1 x Pectobacterium carotovorum)':0.04782,('Pectobacterium_23 (3 x Pectobacterium carotovorum)':0.03892,(('Pectobacterium_53 (1 x Pectobacterium carotovorum)':0.03025,(('Pectobacterium_55 (5 x Pectobacterium carotovorum)':0.00573,(('Pectobacterium_19 (1 x Pectobacterium carotovorum)':0.00580,('Pectobacterium_20 (1 x Pectobacterium carotovorum)':0.00460,('Pectobacterium_58 (1 x Pectobacterium carotovorum)':0.00393,(('Pectobacterium_54 (1 x Pectobacterium carotovorum)':0.00409,'Pectobacterium_57 (1 x Pectobacterium carotovorum)':0.00484):0.00062,'Pectobacterium_59 (2 x Pectobacterium carotovorum)':0.00334):0.00035):0.00068):0.00020):0.00067,('Pectobacterium_56 (1 x Pectobacterium carotovorum)':0.00575,'Pectobacterium_60 (1 x Pectobacterium carotovorum)':0.00572):0.00052):0.00023):0.01940,(('Pectobacterium_27 (1 x Pectobacterium carotovorum)':0.01712,('Pectobacterium_40 (1 x Pectobacterium carotovorum)':0.01290,('Pectobacterium_37 (1 x Pectobacterium carotovorum)':0.01262,('Pectobacterium_15 (3 x Pectobacterium carotovorum)':0.01256,('Pectobacterium_39 (1 x Pectobacterium carotovorum)':0.01085,'Pectobacterium_41 (1 x Pectobacterium carotovorum)':0.00996):0.00180):0.00064):0.00178):0.00175):0.00552,('Pectobacterium_63 (1 x Pectobacterium carotovorum)':0.00898,('Pectobacterium_69 (1 x Pectobacterium carotovorum)':0.00931,(('Pectobacterium_64 (2 x Pectobacterium carotovorum)':0.00697,('Pectobacterium_62 (2 x Pectobacterium carotovorum)':0.00393,'Pectobacterium_67 (1 x Pectobacterium carotovorum)':0.00410):0.00277):0.00100,'Pectobacterium_71 (1 x Pectobacterium carotovorum)':0.00861):0.00133):0.00035):0.01355):0.00153):0.00534):0.00473,(('Pectobacterium_16 (1 x Pectobacterium carotovorum)':0.02058,(('Pectobacterium_49 (1 x Pectobacterium polaris)':0.01583,'Pectobacterium_50 (1 x Pectobacterium polaris)':0.01464):0.00079,'Pectobacterium_70 (1 x Pectobacterium polaris)':0.01529)'Pectobacterium polaris':0.00386):0.01082,(('Pectobacterium_04 (3 x Pectobacterium carotovorum)':0.00788,('Pectobacterium_44 (1 x Pectobacterium carotovorum)':0.00862,(('Pectobacterium_18 (1 x Pectobacterium carotovorum)':0.00724,'Pectobacterium_42 (1 x Pectobacterium carotovorum)':0.00786):0.00056,'Pectobacterium_47 (1 x Pectobacterium carotovorum)':0.00851):0.00073):0.00009):0.01188,('Pectobacterium_13 (1 x Pectobacterium carotovorum)':0.02044,(('Pectobacterium_34 (1 x Pectobacterium carotovorum)':0.01399,((('Pectobacterium_38 (1 x Pectobacterium carotovorum)':0.01060,((('Pectobacterium_26 (1 x Pectobacterium carotovorum)':0.01112,('Pectobacterium_31 (1 x Pectobacterium carotovorum)':0.00548,('Pectobacterium_25 (1 x Pectobacterium carotovorum)':0.00520,'Pectobacterium_32 (1 x Pectobacterium carotovorum)':0.00421):0.00086):0.00499):0.00039,('Pectobacterium_28 (1 x Pectobacterium carotovorum)':0.00545,'Pectobacterium_46 (1 x Pectobacterium carotovorum)':0.00590):0.00607):0.00065,('Pectobacterium_11 (1 x Pectobacterium carotovorum)':0.01158,('Pectobacterium_36 (1 x Pectobacterium carotovorum)':0.01132,'Pectobacterium_48 (1 x Pectobacterium carotovorum)':0.01143):0.00032):0.00023):0.00048):0.00138,('Pectobacterium_07 (1 x Pectobacterium carotovorum)':0.01239,'Pectobacterium_51 (1 x Pectobacterium carotovorum)':0.01356):0.00039):0.00013,(('Pectobacterium_24 (1 x Pectobacterium carotovorum)':0.00910,'Pectobacterium_35 (1 x Pectobacterium carotovorum)':0.01020):0.00441,(('Pectobacterium_30 (1 x Pectobacterium carotovorum)':0.01357,('Pectobacterium_33 (1 x Pectobacterium carotovorum)':0.01250,('Pectobacterium_12 (1 x Pectobacterium carotovorum)':0.01207,'Pectobacterium_65 (1 x Pectobacterium carotovorum)':0.01228):0.00155):0.00044):0.00040,(('Pectobacterium_29 (1 x Pectobacterium carotovorum)':0.00642,'Pectobacterium_45 (1 x Pectobacterium carotovorum)':0.00603):0.00296,'Pectobacterium_66 (1 x Pectobacterium carotovorum)':0.00896):0.00457):0.00010):0.00024):0.00133):0.00055,'Pectobacterium_72 (1 x Pectobacterium carotovorum)':0.01568):0.00194):0.00214):0.00956):0.00245):0.00541):0.00946):0.00431):0.00694):0.03759):0.01381,(('Dickeya_08 (1 x Dickeya paradisiaca)':0.10039,('Dickeya_13 (2 x Dickeya unknown)':0.09105,(('Dickeya_26 (1 x Dickeya unknown)':0.04881,(('Dickeya_05 (8 x Dickeya dianthicola)':0.00351,'Dickeya_06 (1 x Dickeya dianthicola)':0.00401)'Dickeya dianthicola':0.03644,((('Dickeya_04 (15 x Dickeya solani)':0.00602,'Dickeya_29 (1 x Dickeya solani)':0.00667):0.02526,('Dickeya_17 (1 x Dickeya dadantii)':0.01611,(('Dickeya_15 (2 x Dickeya dadantii)':0.00738,'Dickeya_21 (1 x Dickeya dadantii)':0.00819):0.00047,('Dickeya_02 (1 x Dickeya dadantii)':0.00536,'Dickeya_30 (1 x Dickeya dadantii)':0.00616):0.00249):0.00799)'Dickeya dadantii':0.00984):0.00923,('Dickeya_18 (1 x Dickeya unknown)':0.01941,(('Dickeya_24 (1 x Dickeya chrysanthemi, 1 x Dickeya solani)':0.00591,'Dickeya_27 (1 x Dickeya solani)':0.00544):0.00997,('Dickeya_28 (1 x Dickeya unknown)':0.00436,(('Dickeya_22 (2 x Dickeya unknown)':0.00473,'Dickeya_31 (1 x Dickeya fangzhongdai)':0.00500):0.00020,'Dickeya_33 (1 x Dickeya unknown)':0.00488):0.00034):0.00821):0.00229):0.01766):0.00189):0.00934):0.01882,(('Dickeya_14 (1 x Dickeya chrysanthemi)':0.01892,('Dickeya_12 (1 x Dickeya chrysanthemi)':0.01066,('Dickeya_20 (1 x Dickeya chrysanthemi)':0.00722,'Dickeya_25 (1 x Dickeya chrysanthemi)':0.00822):0.00381):0.00658):0.04884,((('Dickeya_03 (2 x Dickeya zeae)':0.00339,'Dickeya_10 (1 x Dickeya zeae)':0.00437):0.01179,('Dickeya_11 (1 x Dickeya zeae)':0.01040,'Dickeya_19 (1 x Dickeya zeae)':0.00820):0.00643):0.01036,('Dickeya_01 (1 x Dickeya zeae)':0.02030,('Dickeya_32 (1 x Dickeya zeae)':0.00938,('Dickeya_07 (1 x Dickeya zeae)':0.00932,('Dickeya_23 (1 x Dickeya zeae)':0.00821,('Dickeya_16 (1 x Dickeya zeae)':0.00790,('Dickeya_09 (1 x Dickeya zeae)':0.00707,'Erwinia_24 (1 x Erwinia unknown)':0.00832):0.00092):0.00050):0.00092):0.00043):0.00945):0.00547):0.04110):0.00512):0.01443):0.00381):0.01213,'Serratia_019 (2 x Serratia unknown)':0.12016):0.00655):0.01622,((('Rouxiella_1 (1 x Rouxiella chamberiensis)':0.08419,('Rouxiella_3 (1 x Rouxiella badensis)':0.08137,('Serratia_006 (1 x Serratia unknown)':0.08371,('Rouxiella_2 (1 x Rouxiella silvae)':0.00696,'Serratia_076 (1 x Serratia unknown)':0.00589):0.08199):0.00265):0.00289):0.02164,(((((('Rahnella_1 (1 x Rahnella unknown)':0.00230,'Rahnella_3 (1 x Rahnella aquatilis)':0.00238):0.00517,'Rahnella_4 (1 x Rahnella unknown)':0.00690):0.02936,('Rahnella_2 (2 x Rahnella aquatilis)':0.00508,('Rahnella_5 (1 x Rahnella aquatilis)':0.00346,'Rahnella_6 (1 x Rahnella aquatilis)':0.00320):0.00224):0.03115):0.01802,'Rahnella_7 (1 x Rahnella victoriana)':0.05010):0.01514,('Rahnella_8 (1 x Rahnella unknown)':0.05246,'Rouxiella_4 (1 x Rouxiella unknown)':0.04606):0.02141):0.00157,'Serratia_077 (1 x Serratia unknown)':0.07101):0.02730):0.01720,(((('Serratia_026 (1 x Serratia unknown)':0.10760,(('Serratia_041 (2 x Serratia unknown)':0.06853,'Serratia_128 (1 x Serratia oryzae)':0.06246):0.02037,('Serratia_030 (2 x Serratia unknown)':0.04953,(('Serratia_022 (2 x Serratia fonticola)':0.02199,('Serratia_021 (1 x Serratia fonticola)':0.01696,('Serratia_119 (1 x Serratia fonticola)':0.01250,('Serratia_078 (1 x Serratia fonticola)':0.00876,('Serratia_024 (1 x Serratia fonticola)':0.00799,'Serratia_149 (1 x Serratia fonticola)':0.00453):0.00249):0.00447):0.00121):0.00903):0.00139,(('Serratia_023 (1 x Serratia fonticola)':0.00687,'Serratia_124 (1 x Serratia fonticola)':0.00744):0.00890,('Serratia_116 (1 x Serratia unknown)':0.00725,'Serratia_150 (1 x Serratia fonticola)':0.00540):0.00891):0.00869):0.02584):0.03491):0.00927):0.00524,(((('Serratia_004 (1 x Serratia symbiotica)':0.00942,'Serratia_047 (1 x Serratia symbiotica)':0.01239):0.00276,'Serratia_173 (1 x Serratia symbiotica)':0.01460)'Serratia symbiotica':0.09184,((('Serratia_007 (1 x Serratia plymuthica)':0.02919,('Serratia_005 (2 x Serratia unknown, 1 x Serratia plymuthica)':0.01811,(('Serratia_109 (2 x Serratia plymuthica)':0.00678,'Serratia_111 (1 x Serratia plymuthica)':0.00720):0.00528,(('Serratia_003 (2 x Serratia plymuthica)':0.00762,('Serratia_012 (1 x Serratia unknown)':0.00774,('Serratia_010 (1 x Serratia plymuthica)':0.00261,(('Serratia_018 (2 x Serratia plymuthica)':0.00243,'Serratia_114 (1 x Serratia plymuthica)':0.00283):0.00001,('Serratia_025 (1 x Serratia plymuthica)':0.00293,'Serratia_115 (1 x Serratia plymuthica)':0.00279):0.00011):0.00046):0.00320):0.00086):0.00090,'Serratia_121 (1 x Serratia plymuthica)':0.00861):0.00382):0.00529):0.01129):0.03589,(('Serratia_034 (1 x Serratia liquefaciens)':0.02329,('Serratia_049 (1 x Serratia liquefaciens)':0.00602,('Serratia_017 (1 x Serratia liquefaciens)':0.00627,'Serratia_062 (2 x Serratia liquefaciens)':0.00627):0.00035):0.01778)'Serratia liquefaciens':0.03606,(('Serratia_036 (1 x Serratia grimesii)':0.00633,'Serratia_108 (1 x Serratia grimesii)':0.00470)'Serratia grimesii':0.05921,(('Serratia_001 (1 x Serratia proteamaculans)':0.00904,'Serratia_015 (1 x Serratia unknown)':0.00910):0.03368,('Serratia_151 (1 x Serratia unknown)':0.01902,'Serratia_177 (1 x Serratia proteamaculans)':0.01979):0.02264):0.01368):0.00331):0.00565):0.01479,(('Serratia_107 (1 x Serratia ficaria)':0.00218,'Serratia_178 (1 x Serratia ficaria)':0.00186)'Serratia ficaria':0.05802,('Serratia_122 (1 x Serratia marcescens)':0.03647,((('Serratia_068 (3 x Serratia marcescens)':0.00303,('Serratia_152 (2 x Serratia marcescens)':0.00534,('Serratia_035 (2 x Serratia marcescens)':0.00578,('Serratia_091 (8 x Serratia marcescens)':0.00476,('Serratia_123 (1 x Serratia marcescens)':0.00454,(('Serratia_029 (1 x Serratia marcescens)':0.00849,'Serratia_137 (1 x Serratia marcescens)':0.00753):0.00099,(('Serratia_048 (1 x Serratia marcescens)':0.00540,(('Serratia_044 (4 x Serratia marcescens)':0.00519,('Serratia_088 (12 x Serratia marcescens)':0.00309,'Serratia_094 (1 x Serratia marcescens)':0.00551):0.00125):0.00183,(('Serratia_067 (3 x Serratia marcescens)':0.00594,('Serratia_096 (1 x Serratia marcescens)':0.00290,'Serratia_103 (2 x Serratia marcescens)':0.00362):0.00244):0.00024,('Serratia_081 (49 x Serratia marcescens)':0.00562,(('Serratia_163 (4 x Serratia marcescens)':0.00545,'Serratia_164 (3 x Serratia marcescens)':0.00481):0.00047,('Serratia_162 (1 x Serratia marcescens)':0.00499,'Serratia_165 (1 x Serratia marcescens)':0.00494):0.00026):0.00025):0.00036):0.00039):0.00045):0.00047,('Serratia_059 (4 x Serratia marcescens)':0.00520,(('Serratia_072 (1 x Serratia marcescens)':0.00456,('Serratia_082 (18 x Serratia marcescens, 1 x Serratia unknown)':0.00447,('Serratia_086 (10 x Serratia marcescens)':0.00428,('Serratia_100 (1 x Serratia marcescens)':0.00433,('Serratia_093 (5 x Serratia marcescens)':0.00535,('Serratia_104 (1 x Serratia marcescens)':0.00508,(('Serratia_092 (1 x Serratia marcescens)':0.00292,'Serratia_129 (1 x Serratia unknown)':0.00343):0.00130,('Serratia_046 (1 x Serratia marcescens)':0.00424,('Serratia_079 (17 x Serratia marcescens)':0.00513,(('Serratia_080 (42 x Serratia marcescens)':0.00466,'Serratia_084 (18 x Serratia marcescens)':0.00345):0.00055,((('Serratia_083 (3 x Serratia marcescens)':0.00424,'Serratia_089 (3 x Serratia marcescens)':0.00425):0.00004,((('Serratia_032 (2 x Serratia marcescens)':0.00309,'Serratia_040 (1 x Serratia marcescens)':0.00286):0.00016,'Serratia_056 (5 x Serratia marcescens)':0.00271):0.00022,'Serratia_134 (4 x Serratia marcescens)':0.00308):0.00143):0.00015,('Serratia_085 (2 x Serratia marcescens)':0.00451,'Serratia_145 (1 x Serratia marcescens)':0.00436):0.00044):0.00017):0.00003):0.00014):0.00010):0.00004):0.00015):0.00008):0.00010):0.00018):0.00066):0.00034,'Serratia_175 (1 x Serratia marcescens)':0.00601):0.00071):0.00024):0.00108):0.00106):0.00063):0.00052):0.00044):0.00267):0.01520,((('Serratia_113 (1 x Serratia marcescens)':0.00382,'Serratia_167 (1 x Serratia unknown)':0.00364):0.01747,((('Serratia_130 (1 x Serratia marcescens)':0.00323,'Serratia_144 (1 x Serratia marcescens)':0.00369):0.00266,(('Serratia_099 (1 x Serratia marcescens)':0.00479,('Serratia_043 (1 x Serratia marcescens)':0.00623,'Serratia_138 (1 x Serratia nematodiphila)':0.00449):0.00059):0.00013,(('Serratia_087 (11 x Serratia marcescens, 1 x Serratia unknown)':0.00346,'Serratia_118 (3 x Serratia marcescens)':0.00396):0.00215,'Serratia_157 (1 x Serratia unknown)':0.00565):0.00019):0.00057):0.01008,('Serratia_058 (1 x Serratia marcescens)':0.00262,('Klebsiella_622 (1 x Klebsiella oxytoca)':0.00500,('Serratia_069 (1 x Serratia marcescens)':0.00467,'Serratia_170 (1 x Serratia marcescens)':0.00520):0.00029):0.00269):0.00734):0.00362):0.00381,(('Serratia_054 (1 x Serratia marcescens)':0.00127,'Serratia_098 (1 x Serratia marcescens)':0.00230):0.00371,('Serratia_171 (17 x Serratia marcescens)':0.00262,('Serratia_136 (1 x Serratia marcescens)':0.00470,(('Serratia_097 (1 x Serratia marcescens)':0.00330,('Serratia_053 (1 x Serratia marcescens)':0.00394,('Serratia_158 (2 x Serratia marcescens)':0.00179,('Serratia_148 (1 x Serratia marcescens)':0.00197,('Serratia_016 (9 x Serratia marcescens, 1 x Serratia unknown)':0.00493,(('Serratia_095 (1 x Serratia marcescens)':0.00192,'Serratia_110 (1 x Serratia marcescens)':0.00517):0.00159,('Serratia_074 (5 x Serratia unknown, 2 x Serratia marcescens)':0.00243,'Serratia_172 (2 x Serratia marcescens)':0.00303):0.00271):0.00015):0.00220):0.00181):0.00092):0.00076):0.00095,'Serratia_176 (1 x Serratia marcescens)':0.00291):0.00105):0.00045):0.00338):0.00229):0.00687):0.00251,((('Serratia_009 (3 x Serratia marcescens)':0.00513,'Serratia_112 (1 x Serratia unknown)':0.00433):0.00595,'Serratia_125 (1 x Serratia marcescens)':0.01002):0.01925,((('Serratia_090 (1 x Serratia marcescens)':0.00651,('Serratia_064 (7 x Serratia marcescens)':0.00494,('Serratia_027 (1 x Serratia marcescens)':0.00497,(('Serratia_060 (2 x Serratia marcescens)':0.00482,(('Serratia_057 (1 x Serratia marcescens)':0.00405,('Serratia_038 (1 x Serratia marcescens)':0.00465,'Serratia_142 (2 x Serratia marcescens)':0.00441):0.00038):0.00024,'Serratia_143 (1 x Serratia marcescens)':0.00429):0.00007):0.00017,('Serratia_101 (2 x Serratia marcescens)':0.00443,'Serratia_155 (2 x Serratia unknown)':0.00435):0.00008):0.00014):0.00029):0.00146):0.01701,((('Serratia_066 (1 x Serratia marcescens)':0.00801,(('Serratia_014 (1 x Serratia marcescens)':0.00620,'Serratia_063 (7 x Serratia marcescens)':0.00463):0.00314,(('Serratia_033 (1 x Serratia unknown)':0.00736,((('Serratia_020 (2 x Serratia marcescens)':0.00365,(('Serratia_013 (1 x Serratia marcescens)':0.00304,'Serratia_126 (1 x Serratia marcescens)':0.00543):0.00091,'Serratia_127 (1 x Serratia marcescens)':0.00389):0.00068):0.00059,'Serratia_139 (1 x Serratia marcescens)':0.00348):0.00134,'Serratia_156 (1 x Serratia marcescens)':0.00669):0.00126):0.00074,((('Serratia_039 (2 x Serratia nematodiphila)':0.00332,('Serratia_075 (3 x Serratia marcescens)':0.00454,'Serratia_133 (1 x Serratia nematodiphila)':0.00241):0.00079):0.00063,'Serratia_135 (1 x Serratia marcescens)':0.00622):0.00117,'Serratia_159 (1 x Serratia marcescens)':0.00522):0.00291):0.00073):0.00121):0.00244,('Serratia_055 (1 x Serratia marcescens)':-0.00010,('Serratia_061 (2 x Serratia marcescens)':0.00336,'Serratia_161 (2 x Serratia marcescens)':0.00290):0.00262):0.00670):0.00417,(('Serratia_037 (4 x Serratia marcescens)':0.00355,('Serratia_102 (1 x Serratia marcescens)':0.00279,('Serratia_070 (1 x Serratia unknown)':0.00584,'Serratia_141 (1 x Serratia marcescens)':0.00186):0.00084):0.00044):0.00321,('Serratia_065 (1 x Serratia marcescens)':0.00532,((('Serratia_008 (4 x Serratia marcescens)':0.00184,('Serratia_131 (1 x Serratia marcescens)':0.00401,'Serratia_132 (1 x Serratia marcescens)':0.00286):0.00148):0.00116,'Serratia_169 (1 x Serratia marcescens)':0.00325):0.00049,'Serratia_179 (1 x Serratia unknown)':0.00287):0.00174):0.00157):0.01033):0.00638):0.00352,('Serratia_052 (1 x Serratia unknown)':0.00348,(('Serratia_051 (1 x Serratia marcescens)':0.00966,'Serratia_174 (1 x Serratia nematodiphila)':0.00860):0.00323,('Serratia_153 (1 x Serratia marcescens)':0.00516,('Serratia_154 (13 x Serratia unknown)':0.00727,(('Serratia_120 (1 x Serratia marcescens)':0.00528,((('Serratia_031 (1 x Serratia marcescens)':0.00653,'Serratia_042 (1 x Serratia unknown)':0.00461):0.00045,'Serratia_146 (1 x Serratia marcescens)':0.00534):0.00023,'Serratia_168 (1 x Serratia marcescens)':0.00467):0.00034):0.00161,(('Serratia_045 (1 x Serratia marcescens)':0.00551,('Serratia_117 (1 x Serratia unknown)':0.00425,'Serratia_160 (1 x Serratia marcescens)':0.00488):0.00082):0.00008,('Serratia_147 (1 x Serratia marcescens)':0.00538,('Serratia_028 (2 x Serratia marcescens)':0.00451,('Serratia_140 (1 x Serratia marcescens)':0.00522,('Serratia_071 (1 x Serratia marcescens)':0.00490,('Serratia_050 (1 x Serratia ureilytica)':0.00503,'Serratia_180 (1 x Serratia unknown)':0.00451):0.00008):0.00022):0.00015):0.00018):0.00008):0.00196):0.00130):0.00121):0.00121):0.00182):0.01375):0.00297):0.00303):0.00145):0.02390):0.01462):0.00397):0.00452,('Serratia_002 (2 x Serratia odorifera)':0.08659,(('Serratia_011 (1 x Serratia unknown)':0.01228,('Serratia_073 (2 x Serratia rubidaea)':0.00840,'Serratia_106 (1 x Serratia rubidaea)':0.00818):0.00427):0.02570,('Serratia_166 (1 x Serratia unknown)':0.00168,'Serratia_181 (1 x Serratia rubidaea)':0.00583):0.03304):0.03943):0.00391):0.00435):0.01457,('Yersinia_133 (1 x Yersiniaceae unknown)':0.05140,('Yersinia_131 (1 x Yersiniaceae unknown)':0.04636,('Yersinia_132 (1 x Yersiniaceae unknown)':0.00203,('Nissabacter_1 (1 x Nissabacter archeti)':0.00366,('Yersinia_135 (1 x Yersiniaceae unknown)':0.00049,('Yersinia_134 (1 x Yersiniaceae unknown)':0.00356,'Yersinia_136 (1 x Yersiniaceae unknown)':0.00349):0.00295):0.00269):0.00125):0.03415):0.01036):0.05509):0.00361,('Enterobacter_014 (1 x Enterobacteriaceae unknown)':0.14084,((('Yersinia_012 (62 x Yersinia ruckeri)':0.01207,'Yersinia_026 (1 x Yersinia ruckeri)':0.01136)'Yersinia ruckeri':0.07117,('Yersinia_045 (1 x Yersinia nurmii)':0.02625,'Yersinia_117 (1 x Yersinia entomophaga)':0.02670):0.05095):0.01131,((('Yersinia_046 (1 x Yersinia pseudotuberculosis, 1 x Yersinia similis)':0.00267,('Yersinia_059 (1 x Yersinia pseudotuberculosis)':0.00207,('Yersinia_022 (2 x Yersinia similis)':0.00209,'Yersinia_110 (1 x Yersinia similis)':0.00279):0.00091):0.00094):0.02388,(('Yersinia_101 (1 x Yersinia pseudotuberculosis)':0.00663,('Yersinia_001 (300 x Yersinia pestis)':0.00405,('Yersinia_081 (1 x Yersinia pseudotuberculosis)':0.00407,('Yersinia_019 (10 x Yersinia pseudotuberculosis)':0.00260,('Yersinia_005 (27 x Yersinia pseudotuberculosis, 1 x Yersinia intermedia)':0.00083,((('Yersinia_004 (2 x Yersinia pseudotuberculosis)':0.00299,'Yersinia_024 (4 x Yersinia pseudotuberculosis)':0.00360):0.00012,'Yersinia_084 (4 x Yersinia pseudotuberculosis)':0.00396):0.00146,('Yersinia_053 (1 x Yersinia pseudotuberculosis)':0.00411,('Yersinia_111 (1 x Yersinia pseudotuberculosis)':0.00353,('Yersinia_003 (4 x Yersinia pseudotuberculosis)':0.00272,('Yersinia_109 (1 x Yersinia pseudotuberculosis)':0.00335,'Yersinia_112 (1 x Yersinia pseudotuberculosis)':0.00364):0.00036):0.00021):0.00067):0.00044):0.00225):0.00209):0.00102):0.00175):0.00115):0.00263,(('Yersinia_020 (2 x Yersinia wautersii)':-0.00065,'Yersinia_021 (1 x Yersinia wautersii)':0.00584)'Yersinia wautersii':0.00767,('Yersinia_051 (1 x Yersinia pseudotuberculosis)':0.00502,'Yersinia_137 (1 x Yersinia pseudotuberculosis)':0.00381):0.00229):0.00846):0.01175):0.06259,(((('Yersinia_050 (1 x Yersinia aldovae)':0.01561,('Yersinia_027 (1 x Yersinia aldovae)':0.00873,('Yersinia_011 (2 x Yersinia aldovae)':0.00181,('Yersinia_060 (1 x Yersinia aldovae)':0.00259,'Yersinia_080 (1 x Yersinia aldovae)':0.00375):0.00014):0.00700):0.00783)'Yersinia aldovae':0.06080,('Yersinia_073 (2 x Yersinia pekkanenii)':0.07372,('Yersinia_122 (1 x Yersinia enterocolitica)':0.03436,(('Yersinia_069 (1 x Yersinia frederiksenii)':0.00208,((('Yersinia_061 (2 x Yersinia intermedia)':0.00181,'Yersinia_082 (2 x Yersinia intermedia)':0.00286):0.00060,'Yersinia_098 (1 x Yersinia intermedia)':0.00298):0.00149,'Yersinia_125 (1 x Yersinia intermedia)':0.00120):0.00291):0.00806,('Yersinia_036 (1 x Yersinia intermedia)':0.00296,('Yersinia_009 (2 x Yersinia intermedia)':0.00314,(('Yersinia_075 (1 x Yersinia intermedia)':0.00233,('Yersinia_041 (1 x Yersinia intermedia)':0.00439,('Yersinia_028 (3 x Yersinia intermedia)':0.00359,'Yersinia_077 (2 x Yersinia intermedia, 1 x Yersinia unknown)':0.00406):0.00008):0.00021):0.00034,'Yersinia_127 (1 x Yersinia intermedia)':0.00454):0.00152):0.00101):0.00778):0.01885):0.03429):0.00806):0.00051,((('Yersinia_013 (2 x Yersinia rohdei)':0.00247,(('Yersinia_089 (1 x Yersinia rohdei)':0.00306,('Yersinia_072 (1 x Yersinia rohdei)':0.00345,'Yersinia_099 (1 x Yersinia rohdei)':0.00279):0.00011):0.00026,'Yersinia_115 (1 x Yersinia rohdei)':0.00333):0.00026)'Yersinia rohdei':0.07019,(('Yersinia_042 (2 x Yersinia frederiksenii)':0.00181,('Yersinia_066 (1 x Yersinia frederiksenii)':0.00162,'Yersinia_076 (1 x Yersinia frederiksenii)':0.00294):0.00081):0.06332,(('Yersinia_078 (1 x Yersinia frederiksenii)':0.00471,(('Yersinia_008 (3 x Yersinia frederiksenii)':0.00444,'Yersinia_063 (1 x Yersinia frederiksenii)':0.00429):0.00016,'Yersinia_107 (1 x Yersinia frederiksenii)':0.00392):0.00037):0.03780,(('Yersinia_037 (2 x Yersinia frederiksenii)':0.00591,('Yersinia_049 (1 x Yersinia frederiksenii)':0.00246,(('Yersinia_038 (1 x Yersinia frederiksenii)':0.00507,'Yersinia_039 (1 x Yersinia frederiksenii)':0.00648):0.00125,'Yersinia_067 (2 x Yersinia frederiksenii)':0.00490):0.00271):0.00245):0.00208,('Yersinia_083 (1 x Yersinia frederiksenii)':0.01086,'Yersinia_126 (1 x Yersinia frederiksenii)':0.00830):0.00384):0.02626):0.02255):0.00570):0.00446,(('Yersinia_023 (1 x Yersinia enterocolitica)':0.00114,'Yersinia_123 (1 x Yersinia kristensenii)':0.00332):0.06604,((((('Yersinia_014 (93 x Yersinia enterocolitica)':0.00203,'Yersinia_032 (13 x Yersinia enterocolitica)':0.00374):0.01599,('Yersinia_017 (15 x Yersinia enterocolitica)':0.00396,('Yersinia_002 (3 x Yersinia enterocolitica)':0.00299,'Yersinia_071 (1 x Yersinia enterocolitica)':0.00342):0.00124):0.00834):0.00504,('Yersinia_118 (2 x Yersinia enterocolitica)':0.01975,('Yersinia_104 (1 x Yersinia enterocolitica)':0.00644,('Yersinia_090 (1 x Yersinia enterocolitica)':0.00338,('Yersinia_029 (7 x Yersinia enterocolitica)':0.00215,('Yersinia_058 (2 x Yersinia enterocolitica)':0.00262,((('Yersinia_034 (1 x Yersinia enterocolitica)':0.00354,(('Yersinia_015 (1 x Yersinia enterocolitica)':0.00391,'Yersinia_016 (1 x Yersinia enterocolitica)':0.00645):0.00193,'Yersinia_093 (1 x Yersinia enterocolitica)':0.00318):0.00086):0.00148,'Yersinia_103 (1 x Yersinia enterocolitica)':0.00342):0.00186,((('Yersinia_086 (2 x Yersinia enterocolitica)':0.00308,'Yersinia_092 (1 x Yersinia enterocolitica)':0.00066):0.00200,('Yersinia_030 (2 x Yersinia enterocolitica)':0.00235,('Yersinia_085 (2 x Yersinia enterocolitica)':0.00347,('Yersinia_065 (1 x Yersinia enterocolitica)':0.00340,((('Yersinia_088 (6 x Yersinia enterocolitica)':0.00169,'Yersinia_094 (1 x Yersinia enterocolitica)':0.00262):0.00152,'Yersinia_095 (3 x Yersinia enterocolitica)':0.00171):0.00082,(('Yersinia_040 (1 x Yersinia enterocolitica)':0.00431,'Yersinia_079 (1 x Yersinia enterocolitica)':0.00370):0.00039,(('Yersinia_035 (1 x Yersinia enterocolitica)':0.00367,'Yersinia_087 (1 x Yersinia enterocolitica)':0.00331):0.00037,('Yersinia_102 (1 x Yersinia enterocolitica)':0.00273,'Yersinia_116 (1 x Yersinia enterocolitica)':0.00273):0.00104):0.00021):0.00034):0.00005):0.00051):0.00082):0.00050):0.00057,'Yersinia_119 (1 x Yersinia enterocolitica)':0.00600):0.00051):0.00115):0.00134):0.00172):0.00075):0.00914):0.00206):0.00875,(('Yersinia_048 (1 x Yersinia intermedia)':0.00436,'Yersinia_120 (1 x Yersinia enterocolitica)':0.00445):0.00061,'Yersinia_121 (1 x Yersinia enterocolitica)':0.00233):0.02770):0.02824,(('Yersinia_025 (4 x Yersinia kristensenii, 1 x Yersinia frederiksenii)':0.02590,'Yersinia_052 (1 x Yersinia kristensenii)':0.02529):0.00913,('Yersinia_010 (2 x Yersinia kristensenii)':0.01071,(((('Yersinia_033 (2 x Yersinia kristensenii)':0.00312,'Yersinia_108 (1 x Yersinia kristensenii)':0.00301):0.00019,('Yersinia_056 (1 x Yersinia kristensenii)':0.00308,('Yersinia_074 (1 x Yersinia kristensenii)':0.00309,'Yersinia_124 (1 x Yersinia kristensenii)':0.00400):0.00024):0.00041):0.00038,('Yersinia_064 (2 x Yersinia kristensenii)':0.00127,'Yersinia_129 (1 x Yersinia kristensenii)':0.00276):0.00067):0.00041,'Yersinia_130 (1 x Yersinia kristensenii)':0.00278):0.00660):0.02448):0.02715):0.00645):0.00714):0.00371):0.00178,((((('Yersinia_044 (3 x Yersinia mollaretii)':0.00354,'Yersinia_054 (1 x Yersinia mollaretii)':0.00291):0.01544,('Yersinia_007 (1 x Yersinia mollaretii)':0.00602,'Yersinia_096 (3 x Yersinia mollaretii)':0.00581):0.01262):0.00449,('Yersinia_068 (1 x Yersinia mollaretii)':0.01073,('Yersinia_043 (1 x Yersinia enterocolitica)':0.00572,'Yersinia_097 (2 x Yersinia mollaretii)':0.00491):0.00629):0.01053):0.02876,(('Yersinia_031 (2 x Yersinia aleksiciae)':0.00294,'Yersinia_047 (1 x Yersinia kristensenii)':0.00309):0.04112,(('Yersinia_006 (2 x Yersinia bercovieri)':0.00301,('Yersinia_055 (1 x Yersinia bercovieri)':0.00379,'Yersinia_105 (1 x Yersinia bercovieri)':0.00274):0.00060)'Yersinia bercovieri':0.00057,'Yersinia_113 (1 x Yersinia enterocolitica)':0.00381):0.03986):0.00591):0.01703,(('Yersinia_062 (1 x Yersinia massiliensis)':0.01309,('Yersinia_018 (1 x Yersinia massiliensis)':0.00607,'Yersinia_100 (1 x Yersinia intermedia)':0.00426):0.00887):0.00803,(('Yersinia_070 (3 x Yersinia frederiksenii, 1 x Yersinia massiliensis)':0.00456,('Yersinia_114 (1 x Yersinia frederiksenii)':0.00389,(('Yersinia_091 (1 x Yersinia frederiksenii)':0.00272,'Yersinia_106 (1 x Yersinia frederiksenii)':0.00447):0.00052,('Yersinia_057 (1 x Yersinia frederiksenii)':0.00393,'Yersinia_128 (1 x Yersinia frederiksenii)':0.00418):0.00008):0.00012):0.00027):0.00023,'Yersinia_138 (1 x Yersinia massiliensis)':0.00388):0.01784):0.05434):0.00833):0.00629):0.01094):0.02828):0.00425):0.00023):0.00636):0.00387):0.00290,((('Erwinia_20 (7 x Erwinia unknown)':0.09112,('Izhakiella_1 (1 x Izhakiella australiensis)':0.07731,'Izhakiella_2 (1 x Izhakiella capsodis)':0.09586):0.01046):0.03407,((('Pantoea_090 (1 x Pantoea alhagi)':0.05399,'Pantoea_103 (1 x Pantoea theicola)':0.05112):0.03066,(('Pantoea_040 (4 x Pantoea unknown)':-0.00239,'Pantoea_085 (2 x Pantoea calida)':0.00737):0.04530,'Pantoea_109 (1 x Pantoea gaviniae)':0.05036):0.02394):0.02396,(('Enterobacter_339 (1 x Enterobacterales unknown)':0.11002,'Pantoea_080 (1 x Pantoea unknown)':0.10061):0.01159,((('Erwinia_06 (1 x Erwinia toletana)':0.08135,'Erwinia_14 (2 x Erwinia iniecta)':0.07907):0.01851,(('Erwinia_08 (2 x Erwinia tracheiphila)':0.09971,'Erwinia_09 (1 x Erwinia mallotivora)':0.09765):0.01857,((('Erwinia_10 (1 x Erwinia unknown)':0.00979,'Erwinia_11 (1 x Erwinia oleae)':0.00989):0.08578,((('Erwinia_12 (1 x Erwinia typographi)':0.07894,('Erwinia_05 (1 x Erwinia billingiae)':0.01138,('Erwinia_15 (1 x Erwinia billingiae)':0.01599,'Erwinia_23 (1 x Erwinia billingiae)':0.00370):0.00648)'Erwinia billingiae':0.06786):0.01355,'Erwinia_25 (1 x Erwinia unknown)':0.09566):0.00158,'Pantoea_022 (1 x Pantoea unknown)':0.09308):0.00420):0.00452,((((('Erwinia_02 (3 x Erwinia pyrifoliae)':0.00942,'Erwinia_04 (1 x Erwinia unknown)':0.00917):0.03552,('Erwinia_03 (32 x Erwinia amylovora)':0.00714,'Erwinia_07 (1 x Erwinia amylovora)':0.01138)'Erwinia amylovora':0.03855):0.02336,('Erwinia_01 (1 x Erwinia tasmaniensis)':0.05007,'Erwinia_13 (1 x Erwinia piriflorinigrans)':0.05521):0.01764):0.02452,('Erwinia_19 (1 x Erwinia persicina)':0.08858,'Erwinia_21 (1 x Erwinia unknown)':0.07913):0.00428):0.00487,(('Erwinia_16 (1 x Erwinia unknown)':0.00390,'Erwinia_22 (1 x Erwinia unknown)':0.00305):0.08543,'Pantoea_120 (1 x Pantoea coffeiphila)':0.09061):0.00062):0.00813):0.00273):0.00359):0.00622,('Erwinia_18 (1 x Erwinia gerundensis)':0.10757,('Pantoea_015 (1 x Pantoea unknown)':0.11265,((('Pantoea_081 (1 x Pantoea latae)':0.05278,((('Pantoea_023 (1 x Pantoea septica)':0.00579,'Pantoea_089 (1 x Pantoea septica)':0.00414)'Pantoea septica':0.01889,('Pantoea_049 (1 x Pantoea vagans)':0.01448,('Pantoea_032 (1 x Pantoea unknown)':0.00721,'Pantoea_099 (1 x Pantoea unknown)':0.00563):0.01232):0.00120):0.01829,'Pantoea_104 (1 x Pantoea unknown)':0.03553):0.00659):0.04303,((('Pantoea_008 (2 x Pantoea stewartii)':0.00649,(('Pantoea_055 (1 x Pantoea stewartii)':0.00315,'Pantoea_056 (1 x Pantoea stewartii)':0.00238):0.00279,(('Pantoea_041 (2 x Pantoea stewartii)':0.00582,('Pantoea_064 (1 x Pantoea stewartii)':0.00453,'Pantoea_065 (3 x Pantoea stewartii)':0.00520):0.00059):0.00020,'Pantoea_128 (1 x Pantoea unknown)':0.00595):0.00067):0.00164):0.06721,((('Pantoea_073 (1 x Pantoea unknown)':0.00703,'Pantoea_098 (1 x Pantoea allii)':0.00702):0.00035,'Pantoea_123 (1 x Pantoea allii)':0.00834):0.05063,(('Pantoea_038 (1 x Pantoea ananatis)':0.00377,(('Pantoea_095 (1 x Pantoea ananatis)':0.00621,'Pantoea_126 (1 x Pantoea ananatis)':0.00204):0.00258,(('Pantoea_021 (1 x Pantoea ananatis)':0.00507,'Pantoea_060 (1 x Pantoea ananatis)':0.00421):0.00051,('Pantoea_132 (2 x Pantoea ananatis)':0.00403,('Pantoea_061 (4 x Pantoea ananatis)':0.00422,'Pantoea_133 (1 x Pantoea ananatis)':0.00379):0.00059):0.00029):0.00038):0.00054):0.01194,('Pantoea_110 (1 x Pantoea ananatis)':0.00546,('Pantoea_115 (1 x Pantoea ananatis)':0.00499,('Pantoea_057 (1 x Pantoea ananatis)':0.00330,((('Pantoea_019 (1 x Pantoea ananatis)':0.00490,'Pantoea_028 (1 x Pantoea ananatis)':0.00527):0.00036,('Pantoea_014 (3 x Pantoea ananatis)':0.00459,(('Pantoea_096 (1 x Pantoea ananatis)':0.00474,'Pantoea_113 (1 x Pantoea ananatis)':0.00399):0.00053,('Pantoea_001 (1 x Pantoea ananatis)':0.00398,(('Pantoea_059 (1 x Pantoea ananatis)':0.00273,(('Pantoea_010 (1 x Pantoea ananatis)':0.00388,'Pantoea_025 (2 x Pantoea ananatis)':0.00473):0.00048,'Pantoea_111 (1 x Pantoea ananatis)':0.00414):0.00014):0.00026,(('Pantoea_112 (2 x Pantoea ananatis)':0.00427,('Pantoea_058 (1 x Pantoea ananatis)':0.00213,'Pantoea_117 (1 x Pantoea ananatis)':0.00404):0.00086):0.00034,(('Pantoea_108 (1 x Pantoea ananatis)':0.00341,'Pantoea_114 (2 x Pantoea ananatis)':0.00266):0.00139,('Pantoea_118 (1 x Pantoea ananatis)':0.00422,'Pantoea_129 (1 x Pantoea ananatis)':0.00427):0.00032):0.00015):0.00008):0.00017):0.00006):0.00012):0.00009):0.00018,('Pantoea_069 (1 x Pantoea ananatis)':0.00441,(('Pantoea_006 (1 x Pantoea ananatis)':0.00415,'Pantoea_093 (1 x Pantoea unknown)':0.00337):0.00042,(('Pantoea_125 (1 x Pantoea unknown)':0.00417,('Pantoea_013 (1 x Pantoea ananatis)':0.00103,('Pantoea_050 (1 x Pantoea ananatis)':0.01026,'Pantoea_139 (1 x Pantoea ananatis)':-0.00276):0.00741):0.00318):0.00073,(('Pantoea_027 (1 x Pantoea ananatis)':0.00428,'Pantoea_116 (1 x Pantoea ananatis)':0.00410):0.00044,'Pantoea_141 (1 x Pantoea ananatis)':0.00369):0.00017):0.00026):0.00037):0.00038):0.00025):0.00006):0.00016):0.01210):0.03842):0.01812):0.02403,((('Pantoea_078 (1 x Pantoea conspicua)':0.00199,('Pantoea_030 (1 x Pantoea unknown)':0.00646,'Pantoea_083 (1 x Pantoea brenneri, 1 x Pantoea unknown)':0.00119):0.00510):0.04006,'Pantoea_084 (1 x Pantoea conspicua)':0.04705):0.02174,('Pantoea_134 (1 x Pantoea unknown)':0.06059,(('Pantoea_048 (1 x Pantoea anthophila)':0.00850,('Pantoea_009 (1 x Pantoea unknown)':0.00931,'Pantoea_135 (1 x Pantoea unknown)':0.00684):0.00092):0.04970,(('Pantoea_100 (1 x Pantoea agglomerans)':0.02214,('Pantoea_070 (1 x Pantoea agglomerans)':0.01937,('Pantoea_036 (1 x Pantoea vagans)':0.01594,(('Pantoea_034 (1 x Pantoea unknown)':0.00419,'Pantoea_121 (1 x Pantoea vagans)':0.00350):0.00312,(('Pantoea_002 (1 x Pantoea vagans)':0.00692,'Pantoea_097 (1 x Pantoea vagans)':0.00694):0.00097,'Pantoea_127 (1 x Pantoea unknown)':0.00822):0.00017):0.00929):0.00135):0.00373):0.02405,((('Pantoea_043 (1 x Pantoea agglomerans)':0.00429,('Pantoea_075 (1 x Pantoea agglomerans)':0.00761,('Pantoea_029 (1 x Pantoea agglomerans)':0.00788,(('Pantoea_077 (1 x Pantoea agglomerans)':0.00614,'Pantoea_082 (1 x Pantoea vagans)':0.00563):0.00128,'Pantoea_124 (1 x Pantoea allii)':0.00767):0.00068):0.00073):0.00331):0.00481,('Pantoea_091 (1 x Pantoea agglomerans)':0.01577,('Pantoea_074 (1 x Pantoea agglomerans)':0.00845,('Pantoea_045 (1 x Pantoea ananatis)':0.00715,('Pantoea_072 (2 x Pantoea agglomerans)':0.00712,('Pantoea_031 (1 x Pantoea agglomerans)':0.00787,((('Pantoea_033 (1 x Pantoea agglomerans)':0.00731,'Pantoea_053 (1 x Pantoea unknown)':0.00755):0.00030,('Pantoea_071 (1 x Pantoea agglomerans)':0.00678,(('Pantoea_026 (1 x Pantoea agglomerans)':0.00726,('Pantoea_020 (1 x Pantoea agglomerans)':0.00648,('Pantoea_005 (1 x Pantoea agglomerans)':0.00609,('Pantoea_007 (1 x Pantoea agglomerans)':0.00782,'Pantoea_054 (1 x Pantoea agglomerans)':0.00743):0.00104):0.00060):0.00048):0.00023,'Pantoea_136 (1 x Pantoea agglomerans)':0.00801):0.00009):0.00019):0.00006,((('Pantoea_035 (1 x Pantoea agglomerans)':0.00662,'Pantoea_052 (1 x Pantoea vagans)':0.00675):0.00019,'Pantoea_094 (1 x Pantoea agglomerans)':0.00689):0.00019,('Pantoea_024 (1 x Pantoea agglomerans)':0.00648,'Pantoea_137 (1 x Pantoea vagans)':0.00768):0.00051):0.00009):0.00031):0.00008):0.00022):0.00030):0.00689):0.00044):0.02732,('Pantoea_138 (1 x Pantoea unknown)':0.03904,('Pantoea_004 (1 x Pantoea unknown)':0.00501,('Pantoea_119 (1 x Pantoea ananatis)':0.00350,('Pantoea_130 (1 x Pantoea vagans)':0.00365,('Pantoea_044 (1 x Pantoea unknown)':0.00383,('Pantoea_016 (1 x Pantoea agglomerans)':0.00405,'Pantoea_142 (1 x Pantoea agglomerans)':0.00395):0.00034):0.00022):0.00051):0.00036):0.03654):0.00539):0.00281):0.01353):0.00297):0.01469):0.01336):0.00725):0.00140,(('Pantoea_076 (1 x Pantoea eucrina)':0.03706,('Pantoea_039 (1 x Pantoea unknown)':0.00237,('Pantoea_086 (1 x Pantoea eucrina)':0.00570,('Pantoea_079 (1 x Pantoea unknown)':0.00677,('Pantoea_105 (1 x Pantoea unknown)':0.00341,'Pantoea_122 (1 x Pantoea dispersa)':0.00373):0.00241):0.00037):0.00479):0.02718):0.05616,((('Pantoea_003 (1 x Pantoea unknown)':0.04918,'Pantoea_018 (1 x Pantoea unknown)':0.04620):0.01791,'Pantoea_088 (1 x Pantoea cypripedii)':0.06749):0.01813,(('Pantoea_092 (1 x Pantoea unknown)':0.01077,('Pantoea_066 (2 x Pantoea dispersa)':0.00932,('Pantoea_067 (2 x Pantoea dispersa)':0.00920,(('Pantoea_062 (1 x Pantoea dispersa)':0.01020,'Pantoea_106 (1 x Pantoea unknown)':0.00944):0.00009,('Pantoea_017 (1 x Pantoea dispersa)':0.00916,('Pantoea_063 (4 x Pantoea dispersa)':0.00888,'Pantoea_107 (1 x Pantoea unknown)':0.00872):0.00048):0.00021):0.00033):0.00018):0.00086):0.06319,((('Enterobacter_327 (2 x Enterobacteriaceae unknown)':0.05501,('Pantoea_011 (1 x Pantoea unknown)':0.00835,'Pantoea_051 (1 x Pantoea unknown)':0.00821):0.04466):0.00513,('Enterobacter_377 (1 x Enterobacter ludwigii)':0.04746,(('Enterobacter_376 (2 x Enterobacter ludwigii)':0.01660,'Pantoea_012 (3 x Pantoea unknown)':0.01680):0.01641,('Pantoea_102 (1 x Pantoea unknown)':0.00727,'Pantoea_131 (1 x Pantoea unknown)':0.00825):0.02385):0.01247):0.00827):0.02151,(('Pantoea_042 (1 x Pantoea rodasii)':0.00356,'Pantoea_068 (1 x Pantoea vagans)':-0.00277):0.06524,('Pantoea_087 (1 x Pantoea rwandensis)':0.06833,('Pantoea_101 (1 x Pantoea rodasii)':0.05461,(('Pantoea_037 (1 x Pantoea rwandensis)':0.00680,('Pantoea_046 (1 x Pantoea unknown)':0.00833,'Pantoea_047 (1 x Pantoea unknown)':0.00870):0.00277):0.01827,('Enterobacter_071 (1 x Enterobacter cancerogenus)':0.01524,'Pantoea_143 (1 x Pantoea unknown)':0.01615):0.01545):0.02140):0.01107):0.00377):0.01125):0.00740):0.00357):0.00741):0.00442):0.00335):0.00289):0.00629):0.00111):0.00082):0.00404):0.00914,(('Mangrovibacter_2 (1 x Mangrovibacter phragmitis)':0.03869,('Mangrovibacter_1 (1 x Mangrovibacter unknown)':0.00719,'Mangrovibacter_4 (1 x Mangrovibacter plantisponsor)':0.00869):0.02923):0.08748,((('Buttiauxella_5 (1 x Buttiauxella ferragutiae)':0.06766,('Buttiauxella_1 (1 x Buttiauxella agrestis)':0.06323,(('Buttiauxella_3 (1 x Buttiauxella gaviniae)':0.04136,('Buttiauxella_2 (1 x Buttiauxella agrestis)':0.00757,'Buttiauxella_4 (1 x Buttiauxella noackiae)':0.00814):0.03148):0.01428,'Buttiauxella_6 (1 x Buttiauxella brennerae)':0.05271):0.01252):0.00221):0.03260,('Cedecea_1 (1 x Cedecea davisae)':0.07115,(('Cedecea_2 (1 x Cedecea neteri)':0.03694,'Cedecea_5 (2 x Cedecea neteri)':0.03822):0.00823,((('Cedecea_4 (1 x Cedecea neteri)':0.02617,('Cedecea_3 (1 x Cedecea neteri)':0.01176,'Cedecea_7 (1 x Cedecea unknown)':0.01266):0.01706):0.00205,'Enterobacter_010 (1 x Enterobacter unknown)':0.02689):0.00959,'Klebsiella_150 (1 x Klebsiella michiganensis)':0.04147):0.00579):0.02414):0.02382):0.01285,(('Enterobacter_013 (1 x Enterobacteriaceae unknown)':0.11291,'Erwinia_17 (1 x Erwinia teleogrylli)':0.10695):0.00451,(('Atlantibacter_1 (1 x Atlantibacter hermannii)':0.00472,'Klebsiella_141 (1 x Klebsiella aerogenes)':0.00662):0.09480,((('Enterobacter_432 (1 x Enterobacter unknown)':0.07768,('Enterobacter_286 (1 x Enterobacter unknown)':0.04177,'Enterobacter_435 (1 x Enterobacter kobei)':0.04228):0.03588):0.00532,(('Escherichia_1108 (1 x Escherichia unknown)':0.03545,'Pseudescherichia_1 (1 x Pseudescherichia vulneris)':0.04026):0.05072,('Siccibacter_2 (1 x Siccibacter colletis)':0.06605,('Siccibacter_1 (1 x Siccibacter turicensis)':0.00937,'Siccibacter_3 (1 x Siccibacter turicensis)':0.01154)'Siccibacter turicensis':0.05848):0.02833):0.00436):0.00476,(((('Enterobacter_037 (1 x Enterobacter cloacae)':0.02095,('Kosakonia_09 (1 x Kosakonia cowanii)':0.01530,('Klebsiella_029 (1 x Klebsiella cf.)':0.01522,'Kosakonia_10 (1 x Kosakonia cowanii)':0.00959):0.00698):0.00492):0.06234,(('Enterobacter_251 (1 x Enterobacter unknown)':0.00336,'Kosakonia_15 (2 x Kosakonia oryzendophytica)':0.00258):0.07716,((('Kosakonia_14 (1 x Kosakonia oryziphila)':0.03162,'Kosakonia_18 (1 x Kosakonia arachidis)':0.03487):0.00461,((('Kosakonia_04 (1 x Kosakonia radicincitans)':0.01353,'Kosakonia_06 (2 x Kosakonia oryzae)':0.01741):0.00610,'Kosakonia_16 (1 x Kosakonia sacchari)':0.02091):0.00101,('Kosakonia_01 (1 x Kosakonia radicincitans)':0.00261,(('Kosakonia_08 (1 x Kosakonia radicincitans)':0.00315,(('Enterobacter_429 (1 x Enterobacter unknown)':0.00298,'Kosakonia_03 (1 x Kosakonia radicincitans)':0.00320):0.00043,('Enterobacter_430 (4 x Enterobacter unknown)':0.00358,'Kosakonia_13 (1 x Kosakonia unknown)':0.00357):0.00011):0.00039):0.00046,'Kosakonia_19 (1 x Kosakonia oryzae)':0.00309):0.00088):0.01798):0.01006):0.04599,('Enterobacter_086 (1 x Enterobacter unknown)':0.06930,(('Enterobacter_018 (1 x Enterobacter unknown)':0.00668,('Kosakonia_05 (1 x Kosakonia oryzae)':0.00669,'Kosakonia_12 (1 x Kosakonia sacchari)':0.00701):0.00042):0.02125,(('Kosakonia_02 (2 x Kosakonia sacchari)':0.00632,'Kosakonia_07 (1 x Kosakonia sacchari)':0.00625):0.01955,('Kosakonia_11 (1 x Kosakonia pseudosacchari)':0.00820,'Kosakonia_20 (1 x Kosakonia pseudosacchari)':0.00826)'Kosakonia pseudosacchari':0.01764):0.00257):0.03870):0.00822):0.00243):0.00127):0.01074,((('Enterobacter_347 (1 x Enterobacteriaceae unknown)':0.02019,('Kluyvera_02 (1 x Kluyvera intermedia)':0.00594,'Kluyvera_08 (1 x Kluyvera intermedia)':0.00877):0.01324):0.01456,'Kosakonia_17 (1 x Kosakonia unknown)':0.04191):0.00338,('Enterobacter_346 (2 x Enterobacteriaceae unknown)':0.00532,('Kluyvera_10 (1 x Kluyvera unknown)':0.00522,('Enterobacter_087 (1 x Enterobacter unknown)':0.00549,('Enterobacter_434 (1 x Enterobacter unknown)':0.00663,'Phytobacter_1 (1 x Phytobacter unknown)':0.00550):0.00048):0.00069):0.00194):0.03343):0.04948):0.00438,(('Enterobacter_373 (1 x Enterobacter timonensis)':0.08305,((('Enterobacter_067 (1 x Enterobacteriaceae unknown)':0.01045,'Enterobacter_134 (1 x Enterobacter cloacae)':0.01163):0.06760,(('Leclercia_2 (1 x Leclercia adecarboxylata)':0.04529,('Leclercia_7 (3 x Leclercia unknown)':0.01689,'Leclercia_8 (3 x Leclercia unknown)':0.01660):0.02579):0.00657,('Enterobacter_356 (1 x Enterobacter unknown)':0.04163,(('Leclercia_1 (3 x Leclercia adecarboxylata)':0.00641,('Leclercia_4 (1 x Leclercia adecarboxylata)':0.00733,'Leclercia_5 (1 x Leclercia adecarboxylata)':0.00562):0.00052):0.00125,'Leclercia_9 (2 x Leclercia unknown)':0.00665):0.03393):0.01042):0.02616):0.00322,(('Lelliottia_03 (1 x Lelliottia amnigena)':0.08054,(('Enterobacter_001 (1 x Enterobacter unknown)':0.03136,'Lelliottia_02 (3 x Lelliottia amnigena)':0.03177):0.04156,(('Lelliottia_05 (1 x Lelliottia jeotgali)':0.00540,('Lelliottia_07 (1 x Lelliottia aquatilis)':0.00591,'Lelliottia_08 (4 x Lelliottia aquatilis, 1 x Lelliottia unknown)':0.00603):0.00052):0.04424,('Cedecea_6 (1 x Cedecea lapagei)':0.00944,('Lelliottia_06 (3 x Lelliottia unknown)':0.00857,'Lelliottia_10 (1 x Lelliottia unknown)':0.00933):0.00034):0.04044):0.01802):0.00768):0.00322,('Enterobacter_007 (2 x Enterobacter soli, 1 x Enterobacter asburiae)':0.06850,((('Enterobacter_003 (1 x Enterobacter cancerogenus)':0.00570,'Enterobacter_233 (4 x Enterobacter cancerogenus)':0.00666):0.00047,(('Enterobacter_340 (1 x Enterobacter cancerogenus)':0.00574,'Enterobacter_343 (1 x Enterobacter cancerogenus)':0.00655):0.00041,'Enterobacter_436 (1 x Enterobacter cancerogenus)':0.00576):0.00040):0.05941,(((('Enterobacter_268 (1 x Enterobacter cloacae)':0.00441,'Enterobacter_341 (1 x Enterobacter cloacae)':0.00469):0.00838,('Enterobacter_270 (3 x Enterobacter cloacae)':0.00921,'Enterobacter_440 (1 x Enterobacter cloacae)':0.00636):0.00307):0.02235,((('Enterobacter_006 (2 x Enterobacter hormaechei)':0.00207,'Enterobacter_085 (5 x Enterobacter hormaechei)':0.00047):0.00634,'Enterobacter_167 (1 x Enterobacter hormaechei)':0.00734):0.01907,(((('Enterobacter_050 (9 x Enterobacter hormaechei, 5 x Enterobacter cloacae, 1 x Enterobacter xiangfangensis)':0.00321,'Enterobacter_337 (1 x Enterobacter cloacae)':-0.00006):0.00492,(('Enterobacter_106 (1 x Enterobacter hormaechei)':0.00349,'Enterobacter_113 (8 x Enterobacter cloacae, 2 x Enterobacter hormaechei)':0.00095):0.00273,('Enterobacter_351 (1 x Enterobacter xiangfangensis)':0.00470,('Enterobacter_410 (1 x Enterobacter cloacae)':0.00483,('Enterobacter_295 (2 x Enterobacter cloacae)':0.00433,(('Enterobacter_110 (1 x Enterobacter cloacae, 1 x Enterobacter hormaechei)':0.00234,'Enterobacter_425 (1 x Enterobacter cloacae)':0.00260):0.00248,('Enterobacter_324 (1 x Enterobacter hormaechei)':0.00472,(('Enterobacter_101 (1 x Enterobacter cloacae, 1 x Enterobacter hormaechei)':0.00343,'Enterobacter_142 (2 x Enterobacter hormaechei)':0.00280):0.00279,(('Enterobacter_212 (2 x Enterobacter hormaechei)':0.00425,('Enterobacter_021 (19 x Enterobacter hormaechei, 13 x Enterobacter cloacae, 10 x Enterobacter xiangfangensis, 4 x Enterobacter unknown)':0.00321,('Enterobacter_231 (2 x Enterobacter hormaechei)':0.00107,'Enterobacter_439 (1 x Enterobacter hormaechei)':0.00380):0.00267):0.00072):0.00099,('Enterobacter_230 (1 x Enterobacter hormaechei)':0.00465,((('Enterobacter_125 (1 x Enterobacter hormaechei)':0.00228,'Enterobacter_213 (1 x Enterobacter hormaechei)':0.00082):0.00245,('Enterobacter_029 (4 x Enterobacter hormaechei, 3 x Enterobacter cloacae)':0.00386,('Enterobacter_170 (2 x Enterobacter cloacae)':0.00425,'Enterobacter_338 (1 x Enterobacter cloacae)':0.00364):0.00055):0.00036):0.00074,(('Enterobacter_209 (1 x Enterobacter unknown)':0.00486,('Enterobacter_131 (4 x Enterobacter cloacae, 3 x Enterobacter hormaechei)':0.00496,('Enterobacter_030 (1 x Enterobacter unknown)':0.00111,'Enterobacter_218 (1 x Enterobacter hormaechei)':0.00014):0.00487):0.00013):0.00019,('Enterobacter_210 (4 x Enterobacter hormaechei)':0.00356,((('Enterobacter_229 (6 x Enterobacter cloacae, 2 x Enterobacter hormaechei)':0.00376,'Enterobacter_395 (2 x Enterobacter cloacae)':0.00418):0.00010,('Enterobacter_102 (3 x Enterobacter hormaechei)':0.00440,(('Enterobacter_175 (2 x Enterobacter cloacae, 2 x Enterobacter xiangfangensis, 1 x Enterobacter unknown)':0.00169,'Enterobacter_202 (1 x Enterobacter hormaechei, 1 x Enterobacter unknown)':0.00028):0.00405,(('Enterobacter_173 (1 x Enterobacter unknown)':0.00424,('Enterobacter_075 (1 x Enterobacter hormaechei)':0.00478,('Enterobacter_215 (2 x Enterobacter hormaechei)':0.00476,((('Enterobacter_116 (1 x Enterobacter hormaechei)':0.00135,'Enterobacter_219 (2 x Enterobacter cloacae, 2 x Enterobacter hormaechei)':0.00185):0.00265,('Enterobacter_172 (1 x Enterobacter unknown)':0.00417,(('Enterobacter_271 (1 x Enterobacter xiangfangensis)':0.00373,'Enterobacter_326 (1 x Enterobacter cloacae)':0.00270):0.00088,('Enterobacter_242 (1 x Enterobacter hormaechei)':0.00359,('Enterobacter_236 (1 x Enterobacter hormaechei)':0.00386,('Enterobacter_258 (2 x Enterobacter cloacae, 1 x Enterobacter hormaechei)':0.00376,('Enterobacter_206 (1 x Enterobacter cloacae)':0.00317,(('Enterobacter_196 (1 x Enterobacter cloacae)':0.00184,'Enterobacter_252 (1 x Enterobacter cloacae)':0.00691):0.00167,'Enterobacter_336 (1 x Enterobacter cloacae)':0.00302):0.00057):0.00022):0.00016):0.00029):0.00063):0.00010):0.00021):0.00019,'Enterobacter_368 (2 x Enterobacter cloacae)':0.00416):0.00013):0.00023):0.00023):0.00004,('Enterobacter_224 (1 x Enterobacter hormaechei)':0.00456,('Enterobacter_367 (1 x Enterobacter cloacae)':0.00429,'Enterobacter_404 (4 x Enterobacter cloacae)':0.00431):0.00046):0.00016):0.00021):0.00017):0.00022):0.00013,('Enterobacter_051 (48 x Enterobacter hormaechei, 47 x Enterobacter cloacae, 4 x Enterobacter unknown, 2 x Enterobacter xiangfangensis)':0.00021,'Escherichia_0460 (1 x Escherichia coli / Shigella)':0.00007):0.00481):0.00008):0.00020):0.00014):0.00008):0.00007):0.00016):0.00004):0.00008):0.00016):0.00034):0.00080):0.00037):0.00072):0.00806,(('Enterobacter_379 (16 x Enterobacter cloacae)':0.00824,('Enterobacter_378 (10 x Enterobacter cloacae)':0.00669,('Enterobacter_428 (1 x Enterobacter unknown)':0.00804,('Enterobacter_138 (33 x Enterobacter cloacae, 10 x Enterobacter hormaechei)':0.00204,'Klebsiella_612 (1 x Klebsiella aerogenes)':0.00163):0.00453):0.00130):0.00175):0.00299,(('Enterobacter_070 (21 x Enterobacter cloacae, 16 x Enterobacter hormaechei)':0.00487,'Enterobacter_386 (4 x Enterobacter cloacae)':0.00486):0.00139,('Enterobacter_047 (26 x Enterobacter cloacae, 6 x Enterobacter hormaechei, 2 x Enterobacter unknown, 1 x Enterobacter xiangfangensis)':0.00665,('Enterobacter_370 (1 x Enterobacter cloacae)':0.00585,(('Enterobacter_232 (3 x Enterobacter hormaechei)':0.00291,('Enterobacter_129 (4 x Enterobacter hormaechei, 2 x Enterobacter cloacae)':0.00037,'Enterobacter_248 (1 x Enterobacter hormaechei)':0.00220):0.00057):0.00447,('Enterobacter_369 (1 x Enterobacter hormaechei)':0.00523,('Enterobacter_183 (2 x Enterobacter cloacae, 1 x Enterobacter hormaechei)':0.00628,(('Enterobacter_026 (32 x Enterobacter hormaechei, 17 x Enterobacter cloacae, 5 x Enterobacter unknown)':0.00183,('Enterobacter_328 (1 x Enterobacter cloacae)':0.00213,('Enterobacter_287 (3 x Enterobacter cloacae)':0.00146,'Enterobacter_394 (1 x Enterobacter cloacae)':0.00050):0.00320):0.00130):0.00237,('Enterobacter_153 (1 x Enterobacter hormaechei)':0.00545,('Enterobacter_092 (5 x Enterobacter cloacae, 2 x Enterobacter hormaechei)':0.00545,(('Enterobacter_084 (2 x Enterobacter hormaechei)':0.00550,'Enterobacter_150 (3 x Enterobacter hormaechei, 1 x Enterobacter cloacae)':0.00542):0.00007,(('Enterobacter_015 (1 x Enterobacter cloacae)':0.00257,'Enterobacter_099 (9 x Enterobacter cloacae, 6 x Enterobacter hormaechei)':0.00115):0.00382,(('Enterobacter_043 (2 x Enterobacter cloacae, 1 x Enterobacter unknown)':0.00449,'Enterobacter_044 (1 x Enterobacter cloacae)':0.00367):0.00203,('Enterobacter_120 (14 x Enterobacter hormaechei)':0.00547,(('Enterobacter_146 (6 x Enterobacter hormaechei, 2 x Enterobacter cloacae)':0.00167,'Enterobacter_333 (1 x Enterobacter cloacae)':0.00182):0.00418,(('Enterobacter_052 (8 x Enterobacter hormaechei, 2 x Enterobacter cloacae, 1 x Enterobacter unknown)':0.00633,'Enterobacter_400 (1 x Enterobacter cloacae)':0.00473):0.00024,(('Enterobacter_024 (3 x Enterobacter cloacae)':0.00501,'Enterobacter_048 (17 x Enterobacter cloacae, 5 x Enterobacter hormaechei, 2 x Enterobacter unknown)':0.00374):0.00129,((('Enterobacter_073 (2 x Enterobacter cloacae, 2 x Enterobacter hormaechei, 1 x Enterobacter unknown)':0.00536,'Enterobacter_244 (1 x Enterobacter hormaechei)':0.00522):0.00019,('Enterobacter_402 (1 x Enterobacter cloacae)':0.00582,('Enterobacter_109 (1 x Enterobacter hormaechei)':0.00510,('Enterobacter_345 (1 x Enterobacter cloacae)':0.00526,(('Enterobacter_081 (5 x Enterobacter hormaechei, 1 x Enterobacter unknown)':0.00419,'Enterobacter_160 (5 x Enterobacter hormaechei, 1 x Enterobacter unknown)':0.00542):0.00082,('Enterobacter_111 (3 x Enterobacter cloacae, 1 x Enterobacter hormaechei)':0.00499,(('Enterobacter_098 (7 x Enterobacter cloacae, 2 x Enterobacter hormaechei)':0.00350,'Enterobacter_117 (3 x Enterobacter hormaechei)':0.00210):0.00254,('Enterobacter_272 (1 x Enterobacter cloacae)':0.00529,(('Enterobacter_216 (1 x Enterobacter hormaechei)':0.00193,'Enterobacter_296 (1 x Enterobacter cloacae)':0.00277):0.00279,(('Enterobacter_223 (1 x Enterobacter hormaechei)':0.00531,('Enterobacter_392 (2 x Enterobacter cloacae)':0.00504,('Enterobacter_161 (2 x Enterobacter hormaechei)':0.00241,'Enterobacter_424 (1 x Enterobacter cloacae)':0.00250):0.00252):0.00041):0.00006,(((('Enterobacter_319 (1 x Enterobacter hormaechei)':0.00499,('Enterobacter_016 (2 x Enterobacter hormaechei, 1 x Enterobacter cancerogenus)':0.00475,('Enterobacter_174 (1 x Enterobacter unknown)':0.00356,'Enterobacter_417 (1 x Enterobacter cloacae)':0.00372):0.00081):0.00022):0.00010,('Enterobacter_390 (2 x Enterobacter cloacae)':0.00482,(('Enterobacter_164 (2 x Enterobacter hormaechei)':0.00454,'Enterobacter_176 (1 x Enterobacter unknown)':0.00422):0.00053,((('Enterobacter_256 (1 x Enterobacter hormaechei)':0.00519,'Enterobacter_360 (1 x Enterobacter hormaechei)':0.00459):0.00012,('Enterobacter_114 (1 x Enterobacter hormaechei)':0.00489,('Enterobacter_136 (1 x Enterobacter hormaechei)':0.00470,('Enterobacter_147 (1 x Enterobacter ludwigii)':0.00468,('Enterobacter_141 (1 x Enterobacter hormaechei)':0.00445,(('Enterobacter_159 (1 x Enterobacter hormaechei)':0.00134,'Enterobacter_200 (1 x Enterobacter cloacae)':0.00664):0.00275,'Enterobacter_387 (3 x Enterobacter cloacae)':0.00461):0.00019):0.00025):0.00003):0.00018):0.00006):0.00007,('Enterobacter_097 (1 x Enterobacter hormaechei)':0.00494,'Enterobacter_423 (1 x Enterobacter cloacae)':0.00489):0.00017):0.00010):0.00005):0.00003):0.00019,('Enterobacter_168 (1 x Enterobacter hormaechei)':0.00228,'Enterobacter_426 (1 x Enterobacter cloacae)':0.00224):0.00295):0.00006,('Enterobacter_126 (1 x Enterobacter hormaechei)':0.00450,(('Enterobacter_162 (2 x Enterobacter hormaechei)':0.00466,'Enterobacter_192 (2 x Enterobacter hormaechei)':0.00489):0.00036,('Enterobacter_074 (1 x Enterobacter cloacae)':0.00424,(('Enterobacter_145 (1 x Enterobacter hormaechei)':0.00444,'Enterobacter_234 (11 x Enterobacter xiangfangensis, 3 x Enterobacter asburiae)':0.00440):0.00028,('Enterobacter_382 (1 x Enterobacter cloacae)':0.00434,('Enterobacter_403 (1 x Enterobacter cloacae)':0.00406,('Enterobacter_294 (1 x Enterobacter cloacae)':0.00417,('Enterobacter_260 (1 x Enterobacter hormaechei)':0.00381,'Klebsiella_611 (1 x Klebsiella aerogenes)':0.00380):0.00033):0.00026):0.00022):0.00009):0.00031):0.00014):0.00013):0.00018):0.00012):0.00051):0.00024):0.00011):0.00014):0.00005):0.00022):0.00010):0.00005):0.00017):0.00022,('Enterobacter_407 (1 x Enterobacter cloacae)':0.00012,'Klebsiella_621 (1 x Klebsiella oxytoca)':-0.00001):0.00476):0.00012):0.00007):0.00010):0.00010):0.00011):0.00010):0.00005):0.00022):0.00008):0.00021):0.00013):0.00008):0.00008):0.00007):0.00018):0.00025):0.00510):0.00346):0.00500,('Enterobacter_405 (1 x Enterobacter cloacae)':0.00764,((('Enterobacter_353 (1 x Enterobacter cloacae)':0.00384,((('Enterobacter_027 (2 x Enterobacter cloacae, 2 x Enterobacter hormaechei, 1 x Enterobacter unknown)':0.00133,'Enterobacter_203 (1 x Enterobacter cloacae)':0.00166):0.00041,'Enterobacter_358 (1 x Enterobacter hormaechei)':0.00144):0.00043,'Enterobacter_384 (2 x Enterobacter cloacae)':0.00124):0.00121):0.00233,('Enterobacter_396 (2 x Enterobacter cloacae)':0.00514,('Enterobacter_380 (12 x Enterobacter cloacae)':0.00450,('Enterobacter_420 (1 x Enterobacter cloacae)':0.00459,('Enterobacter_321 (1 x Enterobacter cloacae, 1 x Enterobacter hormaechei)':0.00408,(('Enterobacter_397 (1 x Enterobacter cloacae)':0.00454,('Enterobacter_066 (14 x Enterobacter cloacae)':0.00426,('Enterobacter_123 (15 x Enterobacter cloacae)':0.00468,(('Enterobacter_220 (1 x Enterobacter hormaechei)':0.00480,((('Enterobacter_331 (4 x Enterobacter cloacae)':0.00458,(('Enterobacter_121 (1 x Enterobacter hormaechei)':0.00438,'Enterobacter_133 (1 x Enterobacter hormaechei)':0.00449):0.00048,('Enterobacter_025 (1 x Enterobacter cloacae)':0.00476,(('Enterobacter_191 (2 x Enterobacter cloacae)':0.00469,'Enterobacter_277 (1 x Enterobacter cloacae)':0.00473):0.00008,('Enterobacter_053 (1 x Enterobacter cloacae, 1 x Enterobacter unknown)':0.00501,'Enterobacter_359 (2 x Enterobacter cloacae)':0.00460):0.00030):0.00015):0.00008):0.00030):0.00031,'Enterobacter_391 (1 x Enterobacter cloacae)':0.00442):0.00012,'Enterobacter_393 (4 x Enterobacter cloacae)':0.00421):0.00018):0.00035,'Enterobacter_399 (1 x Enterobacter cloacae)':0.00502):0.00013):0.00008):0.00037):0.00013,('Enterobacter_381 (3 x Enterobacter cloacae)':0.00050,'Klebsiella_610 (1 x Klebsiella aerogenes)':0.00064):0.00436):0.00040):0.00023):0.00015):0.00012):0.00028):0.00020,('Enterobacter_211 (1 x Enterobacter hormaechei, 1 x Enterobacter kobei)':0.00656,('Enterobacter_022 (60 x Enterobacter hormaechei, 20 x Enterobacter cloacae, 11 x Enterobacter unknown)':0.00197,'Lelliottia_01 (1 x Lelliottia amnigena)':0.00069):0.00445):0.00011):0.00332):0.01160):0.00571):0.00557):0.02729,((('Enterobacter_151 (1 x Enterobacter cloacae)':0.00477,('Enterobacter_008 (1 x Enterobacter cloacae)':0.00553,(('Enterobacter_197 (1 x Enterobacter cloacae)':0.00600,('Enterobacter_135 (1 x Enterobacter cloacae)':0.00582,'Enterobacter_259 (1 x Enterobacter cloacae)':0.00522):0.00019):0.00013,('Enterobacter_261 (1 x Enterobacter cloacae)':0.00566,('Enterobacter_292 (2 x Enterobacter cloacae)':0.00639,'Enterobacter_323 (1 x Enterobacter cloacae)':0.00587):0.00016):0.00006):0.00012):0.00062):0.01849,('Enterobacter_225 (1 x Enterobacter cloacae)':0.00684,('Enterobacter_221 (3 x Enterobacter cloacae)':0.00769,('Enterobacter_205 (1 x Enterobacter cloacae)':0.00701,('Enterobacter_214 (2 x Enterobacter cloacae)':0.00692,('Enterobacter_253 (2 x Enterobacter unknown)':0.00793,('Enterobacter_375 (1 x Enterobacter cloacae)':0.01051,('Enterobacter_002 (4 x Enterobacter cloacae)':0.00746,('Enterobacter_208 (5 x Enterobacter cloacae, 1 x Enterobacter unknown)':0.00663,('Enterobacter_226 (1 x Enterobacter cloacae)':0.00621,(('Enterobacter_118 (1 x Enterobacter cloacae)':0.00169,'Enterobacter_156 (1 x Enterobacter cloacae)':0.00334):0.00395,('Enterobacter_227 (1 x Enterobacter cloacae)':0.00651,('Enterobacter_361 (1 x Enterobacter cloacae)':0.00681,('Enterobacter_316 (1 x Enterobacter cloacae)':0.00687,('Enterobacter_342 (1 x Enterobacter cloacae)':0.00627,('Enterobacter_325 (1 x Enterobacter cloacae)':0.00731,(('Enterobacter_303 (1 x Enterobacter cloacae)':0.00727,('Enterobacter_137 (1 x Enterobacter cloacae)':0.00733,'Enterobacter_310 (1 x Enterobacter cloacae)':0.00736):0.00040):0.00008,('Enterobacter_306 (3 x Enterobacter cloacae)':0.00758,('Enterobacter_249 (2 x Enterobacter cloacae)':0.00595,(('Enterobacter_318 (1 x Enterobacter cloacae)':0.00677,('Enterobacter_069 (2 x Enterobacter cloacae)':0.00597,('Enterobacter_064 (1 x Enterobacter unknown)':0.00662,('Enterobacter_130 (1 x Enterobacter cloacae)':0.00600,('Enterobacter_312 (1 x Enterobacter cloacae)':0.00603,('Enterobacter_089 (1 x Enterobacter cloacae)':0.00609,('Enterobacter_083 (1 x Enterobacter cloacae)':0.00589,(('Enterobacter_189 (3 x Enterobacter cloacae)':0.00577,'Enterobacter_309 (2 x Enterobacter cloacae)':0.00617):0.00017,'Enterobacter_335 (1 x Enterobacter cloacae)':0.00573):0.00010):0.00002):0.00012):0.00024):0.00010):0.00012):0.00023):0.00010,'Enterobacter_389 (1 x Enterobacter cloacae)':0.00665):0.00024):0.00039):0.00010):0.00013):0.00011):0.00021):0.00004):0.00009):0.00026):0.00044):0.00027):0.00027):0.00012):0.00012):0.00037):0.00024):0.00023):0.00114):0.01284):0.03295,((('Enterobacter_090 (1 x Enterobacter cloacae)':0.00756,'Enterobacter_091 (1 x Enterobacter cloacae)':0.00606):0.00107,(('Enterobacter_049 (1 x Enterobacter unknown)':0.00479,'Enterobacter_355 (1 x Enterobacter cloacae)':0.00345):0.00212,(('Enterobacter_237 (1 x Enterobacter ludwigii)':0.00437,'Enterobacter_409 (1 x Enterobacter cloacae)':0.00522):0.00156,('Enterobacter_275 (1 x Enterobacter ludwigii)':0.00550,(('Enterobacter_045 (1 x Enterobacter unknown)':0.00558,'Enterobacter_088 (3 x Enterobacter ludwigii)':0.00603):0.00026,((('Enterobacter_019 (1 x Enterobacter cloacae, 1 x Enterobacter ludwigii)':0.00570,'Enterobacter_293 (1 x Enterobacter cloacae)':0.00594):0.00007,(('Enterobacter_289 (1 x Enterobacter ludwigii)':0.00563,('Enterobacter_169 (1 x Enterobacter cloacae)':0.00572,(('Enterobacter_039 (1 x Enterobacter cloacae)':0.00613,('Enterobacter_199 (1 x Enterobacter cloacae, 1 x Enterobacter ludwigii)':0.00328,'Enterobacter_350 (1 x Enterobacter cloacae)':0.00403):0.00207):0.00037,('Enterobacter_148 (1 x Enterobacter kobei, 1 x Enterobacter unknown)':0.00583,('Enterobacter_009 (1 x Enterobacter cloacae)':0.00517,('Enterobacter_158 (1 x Enterobacter ludwigii)':0.00647,'Enterobacter_383 (1 x Enterobacter cloacae)':0.00493):0.00020):0.00029):0.00007):0.00008):0.00005):0.00009,'Enterobacter_401 (2 x Enterobacter cloacae)':0.00614):0.00013):0.00012,('Enterobacter_193 (2 x Enterobacter ludwigii)':0.00594,('Enterobacter_290 (1 x Enterobacter cloacae)':0.00550,('Enterobacter_364 (1 x Enterobacter cloacae)':0.00262,'Enterobacter_433 (1 x Enterobacter unknown)':0.00292):0.00285):0.00021):0.00027):0.00016):0.00008):0.00005):0.00029):0.00260):0.04976,(('Enterobacter_194 (2 x Enterobacter cloacae)':0.00817,('Enterobacter_059 (2 x Enterobacter cloacae)':0.00681,'Enterobacter_357 (1 x Enterobacter cloacae)':0.00564):0.00198):0.04250,(((('Enterobacter_005 (1 x Enterobacter mori)':0.01035,'Enterobacter_302 (1 x Enterobacter mori)':0.00608):0.00476,'Enterobacter_362 (1 x Enterobacter mori)':0.01069):0.00097,('Enterobacter_329 (1 x Enterobacter cloacae)':0.00399,'Enterobacter_365 (1 x Enterobacter mori)':0.00527):0.00709):0.04013,((('Enterobacter_201 (1 x Enterobacter kobei)':0.00151,('Enterobacter_198 (1 x Enterobacter cloacae)':0.00392,'Enterobacter_371 (1 x Enterobacter cloacae)':0.00182):0.00188):0.00357,(('Enterobacter_222 (1 x Enterobacter kobei)':0.00090,'Enterobacter_288 (1 x Enterobacter cloacae)':0.00263):0.00423,('Enterobacter_032 (3 x Enterobacter kobei, 2 x Enterobacter cloacae, 2 x Enterobacter unknown)':0.00550,('Enterobacter_060 (1 x Enterobacter cloacae)':0.00585,('Enterobacter_322 (1 x Enterobacter kobei)':0.00554,('Enterobacter_139 (1 x Enterobacter kobei)':0.00556,(('Enterobacter_298 (2 x Enterobacter kobei, 1 x Enterobacter cloacae)':0.00148,'Enterobacter_332 (5 x Enterobacter cloacae)':0.00216):0.00306,(('Enterobacter_011 (4 x Enterobacter cloacae, 3 x Enterobacter kobei)':0.00405,('Enterobacter_035 (1 x Enterobacter unknown)':0.00299,('Enterobacter_034 (10 x Enterobacter cloacae, 5 x Enterobacter kobei, 1 x Enterobacter unknown)':0.00194,'Enterobacter_149 (4 x Enterobacter cloacae, 2 x Enterobacter kobei, 1 x Enterobacter hormaechei)':0.00140):0.00038):0.00053):0.00217,('Enterobacter_103 (1 x Enterobacter kobei)':0.00540,('Enterobacter_165 (1 x Enterobacter kobei)':0.00526,(('Enterobacter_278 (1 x Enterobacter kobei)':0.00353,(('Enterobacter_107 (2 x Enterobacter cloacae, 2 x Enterobacter kobei)':0.00072,'Enterobacter_254 (1 x Enterobacter unknown)':0.00248):0.00285,('Enterobacter_238 (1 x Enterobacter cloacae, 1 x Enterobacter kobei, 1 x Enterobacter unknown)':0.00420,('Enterobacter_093 (2 x Enterobacter cloacae)':0.00225,'Enterobacter_418 (1 x Enterobacter cloacae)':0.00369):0.00089):0.00051):0.00052):0.00075,('Enterobacter_285 (1 x Enterobacter kobei)':0.00524,(('Enterobacter_264 (1 x Enterobacter kobei)':0.00527,('Enterobacter_076 (1 x Enterobacter unknown)':0.00556,('Enterobacter_188 (1 x Enterobacter cloacae)':0.00476,'Enterobacter_301 (1 x Enterobacter cloacae)':0.00499):0.00023):0.00044):0.00038,'Enterobacter_421 (1 x Enterobacter cloacae)':0.00502):0.00036):0.00011):0.00058):0.00026):0.00015):0.00020):0.00004):0.00022):0.00013):0.00021):0.00051):0.00049):0.03896,(('Enterobacter_291 (1 x Enterobacter cancerogenus)':0.02977,('Enterobacter_250 (1 x Enterobacter cloacae)':0.02288,('Enterobacter_239 (2 x Enterobacter cloacae)':0.01122,(('Enterobacter_186 (4 x Enterobacter cloacae)':0.00719,('Enterobacter_166 (1 x Enterobacter cloacae)':0.00512,('Enterobacter_124 (1 x Enterobacter cloacae)':0.00449,('Enterobacter_046 (1 x Enterobacter unknown)':0.00601,'Enterobacter_207 (1 x Enterobacter unknown)':0.00334):0.00131):0.00045):0.00192):0.00246,('Enterobacter_100 (1 x Enterobacter cloacae)':0.00727,(((('Enterobacter_281 (4 x Enterobacter bugandensis, 2 x Enterobacter unknown)':0.00679,(('Enterobacter_185 (1 x Enterobacter cloacae)':0.00677,('Enterobacter_257 (1 x Enterobacter cloacae)':0.00702,'Enterobacter_334 (1 x Enterobacter cloacae)':0.00656):0.00011):0.00012,('Enterobacter_152 (1 x Enterobacter cloacae)':0.00624,('Enterobacter_187 (1 x Enterobacter cloacae)':0.00710,'Enterobacter_398 (1 x Enterobacter cloacae)':0.00586):0.00062):0.00011):0.00024):0.00005,'Enterobacter_427 (1 x Enterobacter cloacae)':0.00717):0.00013,'Enterobacter_437 (2 x Enterobacter bugandensis)':0.00670):0.00083,(('Enterobacter_190 (2 x Enterobacter cloacae)':0.00758,'Enterobacter_240 (1 x Enterobacter cloacae)':0.00713):0.00028,('Enterobacter_040 (1 x Enterobacter cloacae)':0.00049,'Leclercia_6 (1 x Leclercia adecarboxylata)':-0.00022):0.00675):0.00029):0.00073):0.00069):0.00156):0.01197):0.00761):0.01395,(((('Enterobacter_054 (2 x Enterobacter cloacae)':0.00557,('Enterobacter_115 (1 x Enterobacter cloacae)':0.00453,'Enterobacter_311 (1 x Enterobacter cloacae)':0.00647):0.00165):0.00265,('Enterobacter_095 (1 x Enterobacter cloacae)':0.00684,('Enterobacter_307 (2 x Enterobacter cloacae)':0.00825,(('Enterobacter_171 (1 x Enterobacter unknown)':0.00621,('Enterobacter_313 (1 x Enterobacter cloacae)':0.00681,'Enterobacter_314 (1 x Enterobacter cloacae)':0.00720):0.00041):0.00041,'Enterobacter_352 (1 x Enterobacter unknown)':0.00690):0.00034):0.00040):0.00249):0.02684,('Enterobacter_163 (1 x Enterobacter cloacae)':0.01432,(('Enterobacter_245 (1 x Enterobacter cloacae)':0.00629,'Enterobacter_263 (1 x Enterobacter cloacae)':0.00670):0.00059,'Enterobacter_415 (1 x Enterobacter cloacae)':0.00539):0.00737):0.02389):0.00389,(('Enterobacter_061 (3 x Enterobacter cloacae, 1 x Enterobacter kobei)':0.02133,'Enterobacter_119 (8 x Enterobacter cloacae, 1 x Enterobacter hormaechei)':0.02264):0.01154,((('Enterobacter_143 (1 x Enterobacter cloacae)':0.01513,('Enterobacter_062 (3 x Enterobacter cloacae)':0.00958,((('Enterobacter_178 (2 x Enterobacter cloacae)':0.00179,'Enterobacter_265 (1 x Enterobacter cloacae)':0.00168):0.00304,'Enterobacter_344 (1 x Enterobacter unknown)':0.00383):0.00498,(('Enterobacter_112 (1 x Enterobacter cloacae)':0.00724,('Enterobacter_154 (1 x Enterobacter cloacae)':0.00397,'Enterobacter_182 (5 x Enterobacter cloacae)':0.00225):0.00336):0.00220,(('Enterobacter_042 (1 x Enterobacter cloacae)':0.00758,'Enterobacter_408 (2 x Enterobacter cloacae)':0.00781):0.00102,('Enterobacter_354 (1 x Enterobacter cloacae)':0.00818,(('Enterobacter_406 (1 x Enterobacter cloacae)':0.00877,(('Enterobacter_297 (1 x Enterobacter cloacae)':0.00847,('Enterobacter_082 (1 x Enterobacter asburiae)':0.00789,('Enterobacter_243 (1 x Enterobacter cloacae)':0.00839,('Enterobacter_241 (1 x Enterobacter cloacae)':0.00772,(('Enterobacter_122 (2 x Enterobacter cloacae)':0.00773,'Enterobacter_282 (1 x Enterobacter unknown)':0.00755):0.00012,(('Enterobacter_031 (1 x Enterobacter cloacae)':0.00264,'Enterobacter_105 (1 x Enterobacter cloacae)':0.00324):0.00447,(('Enterobacter_080 (2 x Enterobacter cloacae)':0.00461,('Enterobacter_157 (1 x Enterobacter cloacae)':0.00160,'Enterobacter_284 (2 x Enterobacter cloacae)':0.00166):0.00408):0.00304,(('Enterobacter_012 (1 x Enterobacter unknown)':0.00725,(('Enterobacter_217 (1 x Enterobacter cloacae)':0.00130,'Enterobacter_299 (1 x Enterobacter cloacae)':0.00179):0.00115,'Enterobacter_349 (1 x Enterobacter cloacae)':0.00216):0.00292):0.00194,('Enterobacter_020 (2 x Enterobacter cloacae)':0.00679,(('Enterobacter_063 (1 x Enterobacter cloacae)':0.00360,('Enterobacter_023 (1 x Enterobacter cloacae)':0.00215,'Enterobacter_228 (1 x Enterobacter cloacae)':0.00218):0.00184):0.00349,(('Enterobacter_255 (3 x Enterobacter cloacae)':0.00440,'Enterobacter_317 (1 x Enterobacter cloacae)':0.00713):0.00177,(('Enterobacter_104 (2 x Enterobacter cloacae)':0.00506,'Enterobacter_266 (1 x Enterobacter cloacae)':0.00694):0.00174,('Enterobacter_108 (2 x Enterobacter cloacae)':0.00742,(((('Enterobacter_267 (1 x Enterobacter cloacae)':0.00714,'Enterobacter_279 (1 x Enterobacter cloacae)':0.00731):0.00015,('Enterobacter_274 (1 x Enterobacter asburiae)':0.00751,'Enterobacter_305 (1 x Enterobacter cloacae)':0.00698):0.00022):0.00022,('Enterobacter_036 (1 x Enterobacter unknown)':0.00712,'Enterobacter_315 (1 x Enterobacter cloacae)':0.00746):0.00020):0.00021,(('Enterobacter_058 (1 x Enterobacter unknown)':0.00700,'Enterobacter_132 (3 x Enterobacter cloacae)':0.00735):0.00026,('Enterobacter_330 (3 x Enterobacter cloacae)':0.00246,'Enterobacter_372 (1 x Enterobacter cloacae)':0.00286):0.00456):0.00016):0.00041):0.00013):0.00040):0.00022):0.00021):0.00022):0.00014):0.00031):0.00029):0.00016):0.00017):0.00010):0.00017):0.00017,('Enterobacter_204 (1 x Enterobacter cloacae)':0.00113,'Enterobacter_416 (1 x Enterobacter cloacae)':0.00241):0.00636):0.00006):0.00020,('Enterobacter_079 (1 x Enterobacter unknown)':-0.00000,'Lelliottia_04 (1 x Lelliottia nimipressuralis)':0.00000):0.00854):0.00011):0.00019):0.00041):0.00049):0.00024):0.00230):0.00763,(('Enterobacter_280 (1 x Enterobacter unknown)':0.00744,('Enterobacter_177 (1 x Enterobacter cloacae)':0.00730,('Enterobacter_411 (1 x Enterobacter cloacae)':0.00685,('Enterobacter_128 (1 x Enterobacter cloacae, 1 x Enterobacter unknown)':0.00756,'Leclercia_3 (1 x Leclercia adecarboxylata, 1 x Leclercia unknown)':0.00721):0.00041):0.00006):0.00041):0.00727,'Lelliottia_09 (1 x Lelliottia nimipressuralis)':0.01470):0.00853):0.00990,(('Enterobacter_056 (2 x Enterobacter unknown)':0.01061,('Enterobacter_057 (1 x Enterobacter asburiae)':0.00788,('Enterobacter_180 (3 x Enterobacter cloacae)':0.00751,('Enterobacter_374 (1 x Enterobacter asburiae)':0.00713,'Enterobacter_431 (1 x Enterobacter unknown)':0.00708):0.00079):0.00019):0.00190):0.01803,((('Enterobacter_033 (1 x Enterobacter unknown)':0.00611,'Enterobacter_065 (1 x Enterobacter unknown)':0.00724):0.01505,'Enterobacter_388 (2 x Enterobacter cloacae)':0.02027):0.00323,('Enterobacter_068 (1 x Enterobacter unknown)':0.01957,((('Enterobacter_055 (1 x Enterobacter unknown)':0.01519,(('Enterobacter_038 (2 x Enterobacter asburiae)':0.00685,'Enterobacter_077 (1 x Enterobacter asburiae)':0.00735):0.00091,'Enterobacter_246 (1 x Enterobacter asburiae)':0.00683):0.00739):0.00152,(('Enterobacter_269 (1 x Enterobacter asburiae, 1 x Enterobacter muelleri)':0.01210,'Enterobacter_366 (1 x Enterobacter unknown)':0.01418):0.00118,('Enterobacter_262 (3 x Enterobacter cloacae, 1 x Enterobacter asburiae)':0.00851,(('Enterobacter_072 (6 x Enterobacter asburiae, 2 x Enterobacter cloacae)':0.00485,'Enterobacter_094 (1 x Enterobacter asburiae, 1 x Enterobacter cloacae)':0.00704):0.00402,(('Enterobacter_247 (1 x Enterobacter asburiae)':0.00105,'Enterobacter_419 (1 x Enterobacter cloacae)':0.00162):0.00645,('Enterobacter_028 (5 x Enterobacter asburiae, 2 x Enterobacter cloacae, 1 x Enterobacter unknown)':0.00697,(('Enterobacter_096 (9 x Enterobacter cloacae, 7 x Enterobacter asburiae)':0.00150,'Enterobacter_414 (1 x Enterobacter cloacae)':0.00180):0.00611,('Enterobacter_144 (1 x Enterobacter asburiae)':0.00229,'Enterobacter_422 (1 x Enterobacter cloacae)':0.00233):0.00408):0.00017):0.00101):0.00020):0.00021):0.00284):0.00365):0.00039,('Enterobacter_195 (1 x Enterobacter cloacae)':0.00993,('Enterobacter_304 (1 x Enterobacter cloacae)':0.00913,('Enterobacter_235 (3 x Enterobacter asburiae)':0.00868,('Enterobacter_041 (2 x Enterobacter asburiae, 1 x Enterobacter cloacae, 1 x Enterobacter unknown)':0.00748,(('Enterobacter_078 (1 x Enterobacter cloacae, 1 x Enterobacter unknown)':0.00573,'Enterobacter_127 (2 x Enterobacter asburiae)':0.00507):0.00330,(('Enterobacter_179 (2 x Enterobacter asburiae, 1 x Enterobacter unknown)':0.00859,'Enterobacter_320 (2 x Enterobacter asburiae, 1 x Enterobacter hormaechei)':0.00645):0.00111,('Enterobacter_140 (2 x Enterobacter asburiae)':0.00848,('Enterobacter_300 (1 x Enterobacter asburiae)':0.00779,('Enterobacter_273 (1 x Enterobacter asburiae)':0.00537,('Enterobacter_276 (1 x Enterobacter unknown)':0.00020,'Pantoea_140 (1 x Pantoea sesami)':0.00116):0.00575):0.00163):0.00106):0.00089):0.00054):0.00042):0.00041):0.00009):0.00053):0.00531):0.00165):0.00545):0.00246):0.00542):0.00372):0.00422):0.00377):0.00268):0.00331):0.00181):0.00469):0.00049):0.00503):0.00258):0.00200):0.00938):0.00203):0.00271):0.00654,((((('Kluyvera_03 (1 x Kluyvera cryocrescens)':0.05225,'Kluyvera_04 (1 x Kluyvera cryocrescens)':0.04846)'Kluyvera cryocrescens':0.01950,'Kluyvera_05 (1 x Kluyvera intermedia)':0.06923):0.00563,('Kluyvera_01 (1 x Kluyvera ascorbata)':0.06458,(('Kluyvera_06 (1 x Kluyvera georgiana)':0.00938,'Kluyvera_07 (1 x Kluyvera ascorbata)':0.01034):0.05029,'Kluyvera_09 (1 x Kluyvera ascorbata)':0.06108):0.00457):0.00656):0.01580,(((('Klebsiella_601 (1 x Klebsiella oxytoca)':0.06409,(('Klebsiella_533 (1 x Klebsiella oxytoca)':0.00505,(('Klebsiella_017 (1 x Klebsiella oxytoca)':0.00404,'Klebsiella_240 (1 x Klebsiella oxytoca)':0.00392):0.00010,('Klebsiella_019 (5 x Klebsiella oxytoca)':0.00420,('Klebsiella_022 (2 x Klebsiella oxytoca, 1 x Klebsiella unknown)':0.00348,(('Klebsiella_226 (2 x Klebsiella oxytoca)':0.00291,'Klebsiella_624 (1 x Klebsiella oxytoca)':0.00436):0.00065,('Klebsiella_272 (4 x Klebsiella oxytoca)':0.00539,('Klebsiella_616 (1 x Klebsiella oxytoca)':0.00409,(('Enterobacter_283 (1 x Enterobacter unknown)':0.00171,'Klebsiella_547 (1 x Klebsiella oxytoca)':0.00239):0.00295,((('Klebsiella_055 (19 x Klebsiella oxytoca)':0.00252,'Klebsiella_417 (1 x Klebsiella oxytoca)':0.00166):0.00162,('Klebsiella_239 (6 x Klebsiella oxytoca)':0.00322,('Klebsiella_060 (9 x Klebsiella oxytoca)':0.00298,(('Klebsiella_016 (2 x Klebsiella oxytoca)':0.00327,('Klebsiella_081 (4 x Klebsiella oxytoca)':0.00284,'Klebsiella_176 (1 x Klebsiella oxytoca)':0.00307):0.00014):0.00029,'Klebsiella_617 (3 x Klebsiella oxytoca)':0.00328):0.00021):0.00046):0.00034):0.00015,'Klebsiella_625 (1 x Klebsiella oxytoca)':0.00515):0.00046):0.00019):0.00028):0.00017):0.00048):0.00007):0.00049):0.00081):0.03519,(((('Klebsiella_018 (1 x Klebsiella michiganensis)':0.00236,'Klebsiella_210 (2 x Klebsiella michiganensis)':0.00286):0.00112,'Klebsiella_359 (1 x Klebsiella michiganensis)':0.00140):0.01930,(('Klebsiella_205 (5 x Klebsiella michiganensis)':0.00349,('Klebsiella_201 (3 x Klebsiella michiganensis)':0.00271,('Klebsiella_198 (1 x Klebsiella oxytoca)':0.00314,'Klebsiella_614 (1 x Klebsiella oxytoca)':0.00284):0.00022):0.00089):0.00019,('Klebsiella_269 (1 x Klebsiella oxytoca)':0.00341,('Klebsiella_494 (1 x Klebsiella michiganensis)':0.00343,('Klebsiella_615 (1 x Klebsiella oxytoca)':0.00304,('Klebsiella_324 (1 x Klebsiella oxytoca)':0.00390,('Klebsiella_286 (1 x Klebsiella michiganensis, 1 x Klebsiella unknown)':0.00321,(('Klebsiella_041 (2 x Klebsiella michiganensis)':0.00315,('Klebsiella_227 (2 x Klebsiella michiganensis)':0.00338,'Klebsiella_416 (1 x Klebsiella unknown)':0.00286):0.00005):0.00019,('Klebsiella_415 (1 x Klebsiella unknown)':0.00319,('Klebsiella_514 (1 x Klebsiella unknown)':0.00270,'Klebsiella_723 (1 x Klebsiella oxytoca)':0.00272):0.00025):0.00028):0.00019):0.00015):0.00024):0.00075):0.00048):0.00049):0.01496):0.01001,(('Klebsiella_015 (4 x Klebsiella michiganensis, 1 x Klebsiella oxytoca)':0.00370,((('Klebsiella_025 (1 x Klebsiella unknown)':0.00490,'Klebsiella_200 (1 x Klebsiella michiganensis)':0.00304):0.00116,'Klebsiella_330 (1 x Klebsiella michiganensis)':0.00355):0.00073,'Klebsiella_727 (1 x Klebsiella oxytoca)':0.00299):0.00067):0.00830,(('Klebsiella_111 (1 x Klebsiella michiganensis)':0.00403,(('Klebsiella_064 (5 x Klebsiella oxytoca, 1 x Klebsiella unknown)':0.00208,'Klebsiella_305 (1 x Klebsiella unknown)':0.00195):0.00264,('Klebsiella_326 (2 x Klebsiella oxytoca)':0.00413,('Klebsiella_103 (4 x Klebsiella oxytoca, 2 x Klebsiella michiganensis)':0.00420,('Klebsiella_104 (1 x Klebsiella michiganensis, 1 x Klebsiella oxytoca)':0.00359,(('Klebsiella_023 (5 x Klebsiella michiganensis)':0.00288,('Klebsiella_014 (4 x Klebsiella michiganensis, 2 x Klebsiella oxytoca)':0.00295,'Klebsiella_105 (1 x Klebsiella michiganensis)':0.00387):0.00098):0.00115,'Klebsiella_379 (1 x Klebsiella michiganensis)':0.00441):0.00027):0.00028):0.00049):0.00025):0.00037):0.00254,((('Klebsiella_078 (3 x Klebsiella michiganensis)':0.00198,'Klebsiella_519 (1 x Klebsiella oxytoca)':0.00137):0.00323,(('Klebsiella_251 (1 x Klebsiella michiganensis)':0.00363,'Klebsiella_323 (1 x Klebsiella oxytoca)':0.00442):0.00034,('Klebsiella_173 (1 x Klebsiella michiganensis, 1 x Klebsiella oxytoca)':0.00503,(('Klebsiella_202 (1 x Klebsiella michiganensis)':0.00526,'Klebsiella_204 (2 x Klebsiella michiganensis)':0.00337):0.00086,('Klebsiella_613 (1 x Klebsiella oxytoca)':0.00289,'Klebsiella_627 (1 x Klebsiella oxytoca)':0.00253):0.00164):0.00121):0.00018):0.00038):0.00117,('Klebsiella_084 (2 x Klebsiella michiganensis)':0.00490,(('Klebsiella_517 (1 x Klebsiella michiganensis)':0.00370,'Klebsiella_520 (1 x Klebsiella michiganensis, 1 x Klebsiella oxytoca)':0.00330):0.00141,(('Klebsiella_153 (2 x Klebsiella michiganensis)':0.00357,'Klebsiella_197 (4 x Klebsiella michiganensis)':0.00311):0.00355,('Klebsiella_196 (1 x Klebsiella michiganensis)':0.00453,(('Klebsiella_319 (3 x Klebsiella michiganensis, 2 x Klebsiella oxytoca)':0.00102,'Klebsiella_516 (1 x Klebsiella michiganensis)':0.00199):0.00281,(('Klebsiella_207 (1 x Klebsiella michiganensis)':0.00405,('Klebsiella_535 (1 x Klebsiella michiganensis, 1 x Klebsiella oxytoca)':0.00322,('Klebsiella_620 (1 x Klebsiella oxytoca)':0.00423,'Klebsiella_729 (1 x Klebsiella oxytoca)':0.00396):0.00047):0.00090):0.00041,('Klebsiella_271 (1 x Klebsiella michiganensis)':0.00217,'Proteus_36 (1 x Proteus unknown)':0.00207):0.00278):0.00051):0.00030):0.00031):0.00023):0.00043):0.00078):0.00127):0.00464):0.01699):0.00984):0.01957):0.01475,(('Enterobacter_308 (1 x Enterobacter unknown)':0.02933,('Raoultella_10 (1 x Raoultella terrigena)':0.01475,('Raoultella_08 (1 x Raoultella ornithinolytica)':0.00885,'Raoultella_20 (1 x Raoultella terrigena)':0.01002):0.00586):0.01257):0.04405,('Raoultella_31 (1 x Raoultella unknown)':0.03223,(('Raoultella_27 (2 x Raoultella planticola)':0.00336,('Raoultella_07 (2 x Raoultella planticola)':0.00321,(('Raoultella_16 (2 x Raoultella planticola)':0.00214,'Raoultella_25 (1 x Raoultella planticola)':0.00350):0.00170,(('Raoultella_13 (1 x Raoultella planticola)':0.00408,(('Klebsiella_619 (1 x Klebsiella oxytoca)':0.00111,'Raoultella_19 (1 x Raoultella planticola)':0.00178):0.00199,(('Raoultella_03 (1 x Raoultella ornithinolytica)':0.00413,('Raoultella_05 (1 x Raoultella planticola)':0.00333,('Raoultella_06 (1 x Raoultella planticola)':0.00370,'Raoultella_12 (1 x Raoultella ornithinolytica)':0.00330):0.00042):0.00024):0.00021,'Raoultella_21 (1 x Raoultella unknown)':0.00408):0.00022):0.00040):0.00014,'Raoultella_30 (1 x Raoultella planticola)':0.00387):0.00015):0.00047):0.00044):0.01749,(('Raoultella_32 (2 x Raoultella ornithinolytica)':0.00411,('Raoultella_01 (2 x Raoultella ornithinolytica)':0.00334,('Raoultella_28 (1 x Raoultella ornithinolytica)':0.00350,('Raoultella_14 (1 x Raoultella ornithinolytica)':0.00372,('Raoultella_09 (1 x Raoultella ornithinolytica)':0.00326,('Raoultella_04 (2 x Raoultella ornithinolytica)':0.00292,(('Klebsiella_618 (1 x Klebsiella oxytoca)':0.00287,'Raoultella_22 (1 x Raoultella ornithinolytica)':0.00295):0.00020,('Raoultella_29 (1 x Raoultella ornithinolytica)':0.00354,('Raoultella_34 (2 x Raoultella ornithinolytica)':0.00265,('Raoultella_23 (7 x Raoultella ornithinolytica)':0.00269,(('Raoultella_35 (1 x Raoultella ornithinolytica)':0.00264,'Raoultella_36 (1 x Raoultella ornithinolytica)':0.00267):0.00014,('Raoultella_18 (1 x Raoultella ornithinolytica)':0.00229,(((('Raoultella_11 (1 x Raoultella ornithinolytica)':0.00243,'Raoultella_15 (1 x Raoultella ornithinolytica)':0.00244):0.00026,('Raoultella_02 (2 x Raoultella ornithinolytica)':0.00219,('Raoultella_17 (1 x Raoultella ornithinolytica)':0.00230,'Raoultella_26 (2 x Raoultella ornithinolytica)':0.00219):0.00026):0.00005):0.00006,('Raoultella_24 (1 x Raoultella ornithinolytica)':0.00284,'Raoultella_33 (1 x Raoultella ornithinolytica)':0.00238):0.00048):0.00055,'Raoultella_37 (1 x Raoultella ornithinolytica)':0.00243):0.00042):0.00031):0.00017):0.00020):0.00043):0.00027):0.00022):0.00009):0.00010):0.00037):0.00014):0.00009):0.00067,'Raoultella_38 (1 x Raoultella ornithinolytica)':0.00297):0.01628):0.00943):0.03531):0.00957):0.00540,(((('Klebsiella_169 (1 x Klebsiella aerogenes)':0.00648,((('Klebsiella_164 (1 x Klebsiella aerogenes)':0.00426,'Klebsiella_167 (4 x Klebsiella aerogenes)':0.00390):0.00017,'Klebsiella_280 (1 x Klebsiella aerogenes)':0.00480):0.00232,('Klebsiella_237 (1 x Klebsiella aerogenes)':0.00461,('Klebsiella_145 (4 x Klebsiella aerogenes)':0.00321,'Klebsiella_284 (1 x Klebsiella aerogenes)':0.00300):0.00082):0.00192):0.00214):0.01098,'Klebsiella_353 (1 x Klebsiella aerogenes)':0.02103):0.00173,((('Enterobacter_412 (1 x Enterobacter cloacae)':0.00336,('Klebsiella_149 (1 x Klebsiella aerogenes)':0.00319,('Klebsiella_211 (1 x Klebsiella aerogenes)':0.00390,'Klebsiella_213 (1 x Klebsiella aerogenes)':0.00370):0.00044):0.00051):0.00005,('Klebsiella_538 (2 x Klebsiella aerogenes)':0.00244,('Klebsiella_165 (1 x Klebsiella aerogenes)':0.00285,'Klebsiella_603 (1 x Klebsiella aerogenes)':0.00162):0.00060):0.00095):0.01298,('Klebsiella_440 (1 x Klebsiella aerogenes)':0.01011,('Klebsiella_166 (2 x Klebsiella aerogenes)':0.00573,('Klebsiella_546 (1 x Klebsiella aerogenes)':0.00588,('Klebsiella_114 (1 x Klebsiella aerogenes)':0.00620,('Klebsiella_605 (1 x Klebsiella aerogenes)':0.00599,(('Klebsiella_170 (1 x Klebsiella aerogenes)':0.00373,'Klebsiella_283 (1 x Klebsiella aerogenes)':0.00570):0.00322,((('Klebsiella_066 (15 x Klebsiella aerogenes)':0.00497,('Klebsiella_008 (2 x Klebsiella aerogenes)':0.00411,'Klebsiella_168 (1 x Klebsiella aerogenes)':0.00418):0.00192):0.00100,(('Klebsiella_144 (1 x Klebsiella aerogenes)':0.00491,('Klebsiella_175 (1 x Klebsiella aerogenes)':0.00423,'Klebsiella_278 (1 x Klebsiella aerogenes)':0.00530):0.00072):0.00025,(((('Klebsiella_086 (1 x Klebsiella aerogenes)':0.00412,'Klebsiella_159 (1 x Klebsiella aerogenes)':0.00373):0.00144,'Klebsiella_214 (1 x Klebsiella aerogenes)':0.00565):0.00011,'Klebsiella_282 (1 x Klebsiella aerogenes)':0.00583):0.00018,'Klebsiella_321 (1 x Klebsiella aerogenes)':0.00572):0.00013):0.00108):0.00075,(('Enterobacter_385 (1 x Enterobacter cloacae)':0.00107,'Klebsiella_030 (45 x Klebsiella aerogenes)':0.00076):0.00506,('Klebsiella_521 (1 x Klebsiella aerogenes)':0.00603,('Klebsiella_087 (1 x Klebsiella aerogenes)':0.00604,('Klebsiella_156 (2 x Klebsiella aerogenes)':0.00657,(('Klebsiella_281 (1 x Klebsiella aerogenes)':0.00435,'Klebsiella_462 (1 x Klebsiella aerogenes)':0.00422):0.00172,('Klebsiella_337 (1 x Klebsiella aerogenes)':0.00654,(('Klebsiella_163 (1 x Klebsiella aerogenes)':0.00738,('Klebsiella_148 (3 x Klebsiella aerogenes)':0.00555,'Klebsiella_336 (4 x Klebsiella aerogenes)':0.00432):0.00090):0.00019,((('Klebsiella_161 (1 x Klebsiella aerogenes)':0.00565,'Klebsiella_171 (1 x Klebsiella aerogenes)':0.00531):0.00065,('Klebsiella_147 (1 x Klebsiella aerogenes)':0.00587,(('Klebsiella_158 (1 x Klebsiella aerogenes)':0.00554,'Klebsiella_262 (1 x Klebsiella aerogenes)':0.00582):0.00041,'Klebsiella_350 (1 x Klebsiella aerogenes)':0.00615):0.00042):0.00006):0.00003,((('Klebsiella_160 (1 x Klebsiella aerogenes)':0.00257,'Klebsiella_263 (1 x Klebsiella aerogenes)':0.00163):0.00196,('Klebsiella_110 (1 x Klebsiella aerogenes)':0.00361,'Klebsiella_285 (1 x Klebsiella aerogenes)':0.00428):0.00043):0.00180,('Klebsiella_430 (1 x Klebsiella aerogenes)':0.00590,('Klebsiella_174 (3 x Klebsiella aerogenes)':0.00565,('Klebsiella_154 (1 x Klebsiella aerogenes)':0.00618,(('Klebsiella_203 (1 x Klebsiella aerogenes)':0.00614,('Klebsiella_264 (1 x Klebsiella aerogenes)':0.00579,(('Klebsiella_035 (3 x Klebsiella aerogenes)':0.00225,'Klebsiella_157 (1 x Klebsiella aerogenes)':0.00239):0.00292,'Klebsiella_279 (1 x Klebsiella aerogenes)':0.00591):0.00012):0.00052):0.00005,('Klebsiella_146 (2 x Klebsiella aerogenes)':0.00582,('Klebsiella_162 (1 x Klebsiella aerogenes)':0.00586,('Klebsiella_265 (3 x Klebsiella aerogenes)':0.00520,('Klebsiella_539 (2 x Klebsiella aerogenes)':0.00427,'Klebsiella_686 (1 x Klebsiella aerogenes)':0.00489):0.00135):0.00027):0.00014):0.00004):0.00009):0.00003):0.00007):0.00009):0.00009):0.00026):0.00015):0.00004):0.00016):0.00028):0.00002):0.00024):0.00019):0.00030):0.00017):0.00010):0.00029):0.00138):0.00192):0.00415):0.00592):0.04947,(((('Klebsiella_244 (1 x Klebsiella quasipneumoniae)':0.00450,'Klebsiella_484 (2 x Klebsiella quasipneumoniae)':0.00462):0.00215,(((('Klebsiella_372 (1 x Klebsiella quasipneumoniae)':0.00415,'Klebsiella_451 (1 x Klebsiella quasipneumoniae)':0.00471):0.00052,('Klebsiella_328 (1 x Klebsiella quasipneumoniae)':0.00274,'Klebsiella_487 (1 x Klebsiella quasipneumoniae)':0.00305):0.00186):0.00072,('Klebsiella_378 (1 x Klebsiella quasipneumoniae)':0.00578,('Klebsiella_298 (1 x Klebsiella quasipneumoniae)':0.00363,('Klebsiella_496 (1 x Klebsiella quasipneumoniae)':0.00295,('Klebsiella_475 (1 x Klebsiella quasipneumoniae)':0.00297,('Klebsiella_452 (1 x Klebsiella quasipneumoniae)':0.00297,'Klebsiella_700 (1 x Klebsiella pneumoniae)':0.00317):0.00024):0.00041):0.00056):0.00092):0.00117):0.00111,('Klebsiella_188 (1 x Klebsiella pneumoniae)':0.00602,('Klebsiella_498 (1 x Klebsiella quasipneumoniae)':0.00651,((('Klebsiella_467 (1 x Klebsiella quasipneumoniae)':0.00175,'Klebsiella_485 (1 x Klebsiella quasipneumoniae)':0.00103):0.00279,('Klebsiella_532 (2 x Klebsiella quasipneumoniae)':0.00270,('Klebsiella_490 (2 x Klebsiella quasipneumoniae)':0.00359,((('Klebsiella_082 (1 x Klebsiella quasipneumoniae)':0.00348,'Klebsiella_683 (2 x Klebsiella pneumoniae)':0.00307):0.00096,('Klebsiella_587 (1 x Klebsiella quasipneumoniae)':0.00301,'Klebsiella_685 (9 x Klebsiella unknown)':0.00353):0.00118):0.00089,'Klebsiella_689 (1 x Klebsiella pneumoniae)':0.00340):0.00051):0.00036):0.00037):0.00130,('Klebsiella_550 (3 x Klebsiella quasipneumoniae)':0.00539,('Klebsiella_049 (1 x Klebsiella quasipneumoniae)':0.00529,('Klebsiella_501 (2 x Klebsiella quasipneumoniae)':0.00588,('Klebsiella_680 (1 x Klebsiella pneumoniae)':0.00489,('Klebsiella_259 (1 x Klebsiella pneumoniae)':0.00533,('Klebsiella_185 (1 x Klebsiella quasipneumoniae)':0.00489,(('Klebsiella_362 (1 x Klebsiella quasipneumoniae)':0.00310,'Klebsiella_471 (1 x Klebsiella quasipneumoniae)':0.00287):0.00212,('Klebsiella_563 (1 x Klebsiella quasipneumoniae)':0.00456,(('Klebsiella_470 (2 x Klebsiella quasipneumoniae)':0.00413,('Klebsiella_483 (1 x Klebsiella quasipneumoniae)':0.00398,'Klebsiella_667 (1 x Klebsiella pneumoniae)':0.00467):0.00023):0.00036,('Klebsiella_500 (1 x Klebsiella quasipneumoniae)':0.00424,(('Klebsiella_235 (1 x Klebsiella quasipneumoniae)':0.00481,('Klebsiella_528 (1 x Klebsiella quasipneumoniae)':0.00377,(('Klebsiella_109 (1 x Klebsiella quasipneumoniae)':0.00324,'Klebsiella_446 (1 x Klebsiella quasipneumoniae)':0.00303):0.00068,('Klebsiella_352 (1 x Klebsiella quasipneumoniae)':0.00323,('Klebsiella_558 (1 x Klebsiella quasipneumoniae)':0.00470,('Klebsiella_606 (4 x Klebsiella unknown, 1 x Klebsiella pneumoniae)':0.00375,'Klebsiella_684 (21 x Klebsiella unknown)':0.00408):0.00062):0.00045):0.00042):0.00004):0.00029):0.00027,('Klebsiella_486 (1 x Klebsiella quasipneumoniae)':0.00363,('Klebsiella_658 (1 x Klebsiella pneumoniae)':0.00327,'Klebsiella_703 (5 x Klebsiella pneumoniae)':0.00194):0.00121):0.00045):0.00018):0.00035):0.00034):0.00023):0.00012):0.00012):0.00018):0.00013):0.00005):0.00025):0.00010):0.00031):0.00048):0.00029):0.00071):0.01219,('Klebsiella_404 (2 x Klebsiella pneumoniae)':0.01599,('Klebsiella_189 (1 x Klebsiella pneumoniae)':0.00482,('Klebsiella_388 (1 x Klebsiella quasipneumoniae)':0.00481,(('Klebsiella_472 (1 x Klebsiella quasipneumoniae)':0.00289,'Klebsiella_676 (2 x Klebsiella pneumoniae)':0.00236):0.00308,(('Klebsiella_356 (4 x Klebsiella quasipneumoniae)':0.00526,'Klebsiella_383 (1 x Klebsiella quasipneumoniae)':0.00562):0.00096,(('Klebsiella_304 (1 x Klebsiella quasipneumoniae)':0.00525,('Klebsiella_371 (1 x Klebsiella pneumoniae, 1 x Klebsiella quasipneumoniae)':0.00386,(('Klebsiella_261 (1 x Klebsiella pneumoniae)':0.00486,('Klebsiella_054 (1 x Klebsiella quasipneumoniae)':0.00470,('Klebsiella_252 (1 x Klebsiella pneumoniae)':0.00427,'Klebsiella_445 (2 x Klebsiella quasipneumoniae)':0.00494):0.00067):0.00030):0.00049,'Klebsiella_537 (1 x Klebsiella quasipneumoniae)':0.00375):0.00067):0.00062):0.00073,('Klebsiella_392 (1 x Klebsiella quasipneumoniae)':0.00483,('Klebsiella_554 (1 x Klebsiella pneumoniae)':0.00498,((('Klebsiella_294 (5 x Klebsiella quasipneumoniae)':0.00055,'Klebsiella_707 (5 x Klebsiella pneumoniae)':0.00348):0.00340,((('Klebsiella_366 (6 x Klebsiella quasipneumoniae)':0.00251,('Klebsiella_389 (3 x Klebsiella pneumoniae, 1 x Klebsiella quasipneumoniae)':0.00214,'Klebsiella_465 (1 x Klebsiella quasipneumoniae)':0.00217):0.00067):0.00258,'Klebsiella_544 (1 x Klebsiella pneumoniae)':0.00401):0.00003,('Klebsiella_192 (1 x Klebsiella pneumoniae)':0.00481,(('Klebsiella_032 (3 x Klebsiella quasipneumoniae, 1 x Klebsiella pneumoniae)':0.00434,('Klebsiella_293 (3 x Klebsiella quasipneumoniae)':0.00329,('Klebsiella_300 (1 x Klebsiella quasipneumoniae)':0.00170,'Klebsiella_698 (1 x Klebsiella pneumoniae)':0.00259):0.00238):0.00126):0.00024,('Klebsiella_424 (2 x Klebsiella quasipneumoniae, 1 x Klebsiella pneumoniae)':0.00517,('Klebsiella_033 (1 x Klebsiella pneumoniae, 1 x Klebsiella quasipneumoniae)':0.00420,('Klebsiella_645 (1 x Klebsiella pneumoniae)':0.00367,('Escherichia_1232 (1 x Escherichia coli / Shigella)':0.00421,('Klebsiella_406 (1 x Klebsiella quasipneumoniae)':0.00389,('Klebsiella_290 (1 x Klebsiella quasipneumoniae)':0.00398,('Klebsiella_682 (2 x Klebsiella pneumoniae)':0.00386,(((('Klebsiella_083 (1 x Klebsiella quasipneumoniae)':0.00358,'Klebsiella_218 (1 x Klebsiella quasipneumoniae)':0.00436):0.00028,'Klebsiella_414 (2 x Klebsiella quasipneumoniae)':0.00383):0.00034,('Klebsiella_209 (1 x Klebsiella quasipneumoniae)':0.00438,('Klebsiella_275 (1 x Klebsiella quasipneumoniae)':0.00366,'Klebsiella_701 (1 x Klebsiella pneumoniae)':0.00395):0.00013):0.00026):0.00027,(('Klebsiella_249 (1 x Klebsiella pneumoniae, 1 x Klebsiella quasipneumoniae, 1 x Klebsiella variicola)':0.00385,('Enterobacter_363 (1 x Enterobacteriaceae unknown)':0.00383,((('Klebsiella_139 (1 x Klebsiella pneumoniae)':0.00377,'Klebsiella_206 (1 x Klebsiella quasipneumoniae)':0.00449):0.00011,'Klebsiella_642 (1 x Klebsiella pneumoniae)':0.00373):0.00007,'Klebsiella_644 (1 x Klebsiella pneumoniae)':0.00399):0.00017):0.00012):0.00008,'Klebsiella_710 (6 x Klebsiella pneumoniae)':0.00426):0.00010):0.00032):0.00025):0.00046):0.00017):0.00030):0.00024):0.00013):0.00011):0.00014):0.00036):0.00017):0.00016,('Klebsiella_654 (52 x Klebsiella quasipneumoniae, 1 x Klebsiella pneumoniae)':0.00506,'Klebsiella_718 (4 x Klebsiella quasipneumoniae)':0.00512):0.00008):0.00014):0.00007):0.00013):0.00039):0.00015):0.00021):0.00065):0.00656):0.00565):0.01251,((('Klebsiella_400 (1 x Klebsiella quasivariicola)':0.00473,('Klebsiella_063 (1 x Klebsiella unknown)':0.00417,('Klebsiella_357 (1 x Klebsiella unknown)':0.00285,('Klebsiella_695 (1 x Klebsiella pneumoniae)':0.00378,'Klebsiella_713 (1 x Klebsiella pneumoniae)':0.00283):0.00103):0.00062):0.00091):0.02291,((('Klebsiella_268 (1 x Klebsiella pneumoniae)':0.00638,('Klebsiella_431 (1 x Klebsiella unknown)':0.00489,'Klebsiella_435 (2 x Klebsiella unknown)':0.00523):0.00213):0.00193,(('Klebsiella_432 (1 x Klebsiella unknown)':0.00401,'Klebsiella_433 (4 x Klebsiella unknown)':0.00329):0.00010,('Klebsiella_434 (3 x Klebsiella unknown)':0.00377,'Klebsiella_673 (1 x Klebsiella variicola)':0.00358):0.00018):0.00537):0.00766,('Klebsiella_455 (1 x Klebsiella variicola)':0.00751,(('Klebsiella_071 (3 x Klebsiella variicola, 2 x Klebsiella pneumoniae, 1 x Klebsiella unknown)':0.00574,(('Klebsiella_582 (1 x Klebsiella variicola)':0.00245,'Klebsiella_584 (1 x Klebsiella variicola)':0.00160):0.00113,'Klebsiella_630 (1 x Klebsiella pneumoniae)':0.00046):0.00366):0.00047,('Klebsiella_096 (2 x Klebsiella variicola)':0.00782,('Klebsiella_410 (1 x Klebsiella variicola)':0.00556,(('Klebsiella_460 (1 x Klebsiella variicola)':0.00490,('Klebsiella_527 (1 x Klebsiella variicola)':0.00471,('Klebsiella_572 (3 x Klebsiella variicola)':0.00276,'Klebsiella_598 (1 x Klebsiella variicola)':0.00371):0.00114):0.00124):0.00046,(('Klebsiella_341 (4 x Klebsiella variicola)':0.00556,('Klebsiella_553 (1 x Klebsiella pneumoniae)':0.00469,'Klebsiella_576 (2 x Klebsiella variicola)':0.00366):0.00079):0.00026,('Escherichia_1231 (1 x Escherichia coli / Shigella)':0.00512,(('Klebsiella_137 (3 x Klebsiella variicola)':0.00507,'Klebsiella_228 (3 x Klebsiella variicola)':0.00574):0.00027,(('Klebsiella_036 (1 x Klebsiella unknown)':0.00252,'Klebsiella_489 (1 x Klebsiella variicola)':0.00121):0.00396,((('Klebsiella_597 (1 x Klebsiella variicola)':0.00571,('Klebsiella_381 (1 x Klebsiella variicola)':0.00426,('Klebsiella_307 (1 x Klebsiella unknown)':0.00490,'Klebsiella_607 (1 x Klebsiella variicola)':0.00415):0.00080):0.00058):0.00021,'Klebsiella_640 (1 x Klebsiella pneumoniae)':0.00468):0.00048,(('Klebsiella_107 (1 x Klebsiella variicola)':0.00212,'Klebsiella_559 (1 x Klebsiella variicola)':0.00263):0.00277,(('Klebsiella_560 (1 x Klebsiella variicola)':0.00506,'Klebsiella_569 (1 x Klebsiella variicola)':0.00543):0.00038,('Klebsiella_647 (1 x Klebsiella pneumoniae)':0.00560,('Klebsiella_238 (1 x Klebsiella variicola)':0.00515,('Klebsiella_231 (7 x Klebsiella variicola)':0.00477,(('Klebsiella_399 (1 x Klebsiella variicola)':0.00437,('Klebsiella_232 (1 x Klebsiella variicola)':0.00370,('Klebsiella_420 (2 x Klebsiella variicola)':0.00307,'Klebsiella_629 (2 x Klebsiella pneumoniae)':0.00135):0.00056):0.00197):0.00119,(('Klebsiella_596 (1 x Klebsiella variicola)':0.00169,'Klebsiella_632 (2 x Klebsiella pneumoniae)':0.00251):0.00267,(('Klebsiella_140 (1 x Klebsiella variicola)':0.00406,('Klebsiella_191 (1 x Klebsiella variicola)':0.00181,('Klebsiella_515 (1 x Klebsiella variicola)':0.00177,('Klebsiella_250 (1 x Klebsiella pneumoniae)':0.00289,'Klebsiella_578 (4 x Klebsiella variicola, 3 x Klebsiella pneumoniae)':0.00320):0.00058):0.00031):0.00061):0.00175,((('Klebsiella_003 (1 x Klebsiella pneumoniae)':0.00561,'Klebsiella_345 (1 x Klebsiella variicola)':0.00522):0.00063,'Klebsiella_562 (1 x Klebsiella variicola)':0.00571):0.00024,('Klebsiella_058 (1 x Klebsiella variicola)':0.00464,(('Klebsiella_464 (1 x Klebsiella variicola)':0.00181,('Klebsiella_340 (1 x Klebsiella pneumoniae)':0.00207,'Klebsiella_609 (1 x Klebsiella variicola)':0.00285):0.00131):0.00211,('Klebsiella_097 (1 x Klebsiella variicola)':0.00512,('Klebsiella_260 (1 x Klebsiella pneumoniae)':0.00448,('Klebsiella_248 (1 x Klebsiella variicola)':0.00461,('Klebsiella_693 (1 x Klebsiella pneumoniae)':0.00489,('Klebsiella_653 (1 x Klebsiella pneumoniae)':0.00507,('Klebsiella_599 (1 x Klebsiella variicola)':0.00518,(('Klebsiella_005 (1 x Klebsiella variicola)':0.00282,'Klebsiella_184 (1 x Klebsiella variicola)':0.00291):0.00237,('Klebsiella_113 (1 x Klebsiella pneumoniae)':0.00482,('Klebsiella_094 (1 x Klebsiella variicola)':0.00477,('Klebsiella_580 (4 x Klebsiella variicola)':0.00495,(((('Klebsiella_056 (1 x Klebsiella variicola)':0.00174,'Klebsiella_277 (1 x Klebsiella unknown)':0.00262):0.00047,'Klebsiella_338 (2 x Klebsiella variicola)':0.00274):0.00118,'Klebsiella_692 (1 x Klebsiella pneumoniae)':0.00475):0.00096,(('Klebsiella_155 (1 x Klebsiella pneumoniae)':0.00469,'Klebsiella_579 (1 x Klebsiella variicola)':0.00472):0.00022,('Klebsiella_117 (1 x Klebsiella variicola)':0.00501,('Klebsiella_050 (1 x Klebsiella pneumoniae, 1 x Klebsiella variicola)':0.00415,(('Klebsiella_570 (1 x Klebsiella variicola)':0.00543,'Klebsiella_600 (1 x Klebsiella variicola)':0.00444):0.00015,('Klebsiella_313 (2 x Klebsiella variicola)':0.00442,((('Klebsiella_143 (2 x Klebsiella variicola)':0.00584,('Klebsiella_004 (1 x Klebsiella variicola)':0.00408,(('Klebsiella_436 (1 x Klebsiella unknown)':0.00297,'Klebsiella_571 (1 x Klebsiella variicola)':0.00374):0.00094,('Klebsiella_327 (1 x Klebsiella variicola)':0.00417,('Klebsiella_382 (1 x Klebsiella variicola)':0.00377,'Klebsiella_573 (3 x Klebsiella variicola)':0.00419):0.00049):0.00008):0.00014):0.00005):0.00015,'Klebsiella_585 (2 x Klebsiella variicola)':0.00471):0.00002,(('Klebsiella_439 (1 x Klebsiella unknown, 1 x Klebsiella variicola)':0.00374,'Klebsiella_583 (1 x Klebsiella variicola)':0.00374):0.00089,((('Klebsiella_089 (1 x Klebsiella pneumoniae, 1 x Klebsiella unknown, 1 x Klebsiella variicola)':0.00363,(('Klebsiella_398 (1 x Klebsiella variicola)':0.00367,'Klebsiella_418 (1 x Klebsiella michiganensis)':0.00324):0.00041,'Klebsiella_595 (1 x Klebsiella pneumoniae, 1 x Klebsiella variicola)':0.00399):0.00018):0.00020,('Klebsiella_638 (1 x Klebsiella pneumoniae)':0.00375,(('Klebsiella_229 (1 x Klebsiella variicola)':0.00340,'Klebsiella_561 (3 x Klebsiella variicola)':0.00403):0.00013,('Klebsiella_322 (3 x Klebsiella variicola)':0.00233,'Klebsiella_715 (1 x Klebsiella pneumoniae)':0.00278):0.00040):0.00068):0.00008):0.00054,('Klebsiella_594 (1 x Klebsiella variicola)':0.00457,((('Klebsiella_247 (1 x Klebsiella variicola)':0.00297,'Klebsiella_648 (1 x Klebsiella pneumoniae)':0.00324):0.00139,(('Klebsiella_592 (1 x Klebsiella variicola)':0.00406,'Klebsiella_688 (1 x Klebsiella pneumoniae)':0.00497):0.00013,('Klebsiella_574 (1 x Klebsiella variicola)':0.00558,('Klebsiella_639 (1 x Klebsiella pneumoniae)':0.00391,(('Klebsiella_142 (1 x Klebsiella variicola)':0.00439,'Klebsiella_577 (1 x Klebsiella variicola)':0.00431):0.00051,'Klebsiella_706 (5 x Klebsiella pneumoniae)':0.00450):0.00022):0.00014):0.00006):0.00011):0.00001,('Klebsiella_466 (1 x Klebsiella variicola)':0.00484,((('Klebsiella_245 (2 x Klebsiella variicola)':0.00408,'Klebsiella_276 (1 x Klebsiella variicola)':0.00436):0.00028,('Klebsiella_329 (1 x Klebsiella variicola)':0.00340,'Klebsiella_670 (1 x Klebsiella pneumoniae)':0.00298):0.00052):0.00056,('Klebsiella_270 (1 x Klebsiella pneumoniae)':0.00496,((('Klebsiella_246 (3 x Klebsiella variicola)':0.00420,'Klebsiella_437 (2 x Klebsiella unknown)':0.00468):0.00052,((('Klebsiella_152 (1 x Klebsiella pneumoniae)':0.00478,('Klebsiella_236 (1 x Klebsiella variicola)':0.00434,'Klebsiella_344 (1 x Klebsiella variicola)':0.00502):0.00017):0.00016,'Klebsiella_575 (3 x Klebsiella variicola)':0.00406):0.00010,'Klebsiella_588 (1 x Klebsiella variicola)':0.00414):0.00028):0.00010,(('Klebsiella_242 (4 x Klebsiella pneumoniae, 4 x Klebsiella variicola)':0.00376,'Klebsiella_564 (1 x Klebsiella variicola)':0.00375):0.00049,'Klebsiella_724 (1 x Klebsiella variicola)':0.00347):0.00019):0.00003):0.00014):0.00009):0.00007):0.00004):0.00005):0.00006):0.00010):0.00007):0.00003):0.00003):0.00006):0.00004):0.00013):0.00006):0.00004):0.00013):0.00009):0.00004):0.00002):0.00004):0.00011):0.00009):0.00008):0.00006):0.00008):0.00024):0.00010):0.00016):0.00012):0.00017):0.00014):0.00006):0.00011):0.00010):0.00009):0.00009):0.00006):0.00006):0.00006):0.00016):0.00028):0.00008):0.00010):0.00054):0.00706):0.01485):0.00262,('Klebsiella_306 (1 x Klebsiella pneumoniae)':0.01378,('Klebsiella_299 (5 x Klebsiella pneumoniae)':0.01385,('Klebsiella_067 (1 x Klebsiella pneumoniae)':0.00379,('Klebsiella_541 (1 x Klebsiella pneumoniae)':0.00574,('Klebsiella_289 (2 x Klebsiella pneumoniae)':0.00471,(('Escherichia_1239 (1 x Escherichia coli / Shigella)':0.00340,'Klebsiella_020 (49 x Klebsiella pneumoniae)':0.00105):0.00366,('Klebsiella_503 (1 x Klebsiella pneumoniae)':0.01015,(('Klebsiella_510 (1 x Klebsiella pneumoniae)':0.00828,'Klebsiella_696 (1 x Klebsiella pneumoniae)':0.00925):0.00077,('Klebsiella_678 (1 x Klebsiella pneumoniae)':0.00509,('Klebsiella_413 (1 x Klebsiella pneumoniae)':0.00644,(('Klebsiella_523 (1 x Klebsiella pneumoniae)':0.00505,'Klebsiella_524 (1 x Klebsiella pneumoniae)':0.00373):0.00052,('Klebsiella_552 (1 x Klebsiella pneumoniae)':0.00469,(('Klebsiella_080 (107 x Klebsiella pneumoniae)':0.00502,'Klebsiella_491 (1 x Klebsiella pneumoniae)':0.00801):0.00049,(('Klebsiella_456 (1 x Klebsiella pneumoniae)':-0.00062,('Klebsiella_656 (1 x Klebsiella pneumoniae)':0.00137,'Klebsiella_721 (1 x Klebsiella pneumoniae)':0.00198):0.00173):0.00490,('Klebsiella_507 (1 x Klebsiella pneumoniae)':0.00778,('Klebsiella_604 (2 x Klebsiella pneumoniae)':0.00459,('Klebsiella_646 (1 x Klebsiella pneumoniae)':0.00495,(('Klebsiella_091 (16 x Klebsiella pneumoniae)':0.00435,'Klebsiella_461 (2 x Klebsiella pneumoniae)':0.00500):0.00057,(('Klebsiella_315 (2 x Klebsiella pneumoniae)':0.00482,('Klebsiella_012 (1663 x Klebsiella pneumoniae, 2 x Klebsiella oxytoca)':0.00316,'Klebsiella_454 (1 x Klebsiella pneumoniae)':0.00263):0.00160):0.00067,(('Klebsiella_258 (1 x Klebsiella pneumoniae)':0.00313,'Klebsiella_545 (33 x Klebsiella pneumoniae)':0.00338):0.00144,('Klebsiella_088 (21 x Klebsiella pneumoniae)':0.00619,('Klebsiella_509 (1 x Klebsiella pneumoniae)':0.00742,(('Klebsiella_026 (288 x Klebsiella pneumoniae, 1 x Klebsiella unknown)':0.00201,'Klebsiella_443 (1 x Klebsiella pneumoniae)':0.00474):0.00246,(('Klebsiella_131 (3 x Klebsiella pneumoniae)':0.00348,'Klebsiella_687 (4 x Klebsiella pneumoniae)':-0.00016):0.00510,('Klebsiella_024 (4 x Klebsiella pneumoniae)':0.00497,('Klebsiella_726 (1 x Klebsiella pneumoniae)':0.00539,(('Klebsiella_502 (1 x Klebsiella pneumoniae)':0.00699,'Klebsiella_565 (3 x Klebsiella pneumoniae)':0.00438):0.00007,(('Klebsiella_267 (5 x Klebsiella pneumoniae)':0.00324,'Klebsiella_518 (2 x Klebsiella pneumoniae)':0.00404):0.00315,('Klebsiella_241 (1 x Klebsiella pneumoniae)':0.00501,('Klebsiella_681 (1 x Klebsiella pneumoniae)':0.00469,('Klebsiella_130 (3 x Klebsiella pneumoniae)':0.00465,('Klebsiella_136 (1 x Klebsiella pneumoniae)':0.00454,(('Klebsiella_375 (4 x Klebsiella pneumoniae)':0.00436,'Klebsiella_476 (2 x Klebsiella pneumoniae)':0.00473):0.00023,((('Klebsiella_295 (2 x Klebsiella pneumoniae)':0.00317,'Klebsiella_504 (1 x Klebsiella pneumoniae)':0.00634):0.00143,('Klebsiella_407 (4 x Klebsiella pneumoniae)':0.00482,(((('Klebsiella_027 (14 x Klebsiella pneumoniae)':0.00480,'Klebsiella_397 (1 x Klebsiella pneumoniae)':0.00492):0.00036,('Klebsiella_368 (1 x Klebsiella pneumoniae)':0.00401,'Klebsiella_548 (2 x Klebsiella pneumoniae)':0.00392):0.00041):0.00007,(('Klebsiella_253 (20 x Klebsiella pneumoniae)':0.00290,'Klebsiella_385 (1 x Klebsiella pneumoniae)':0.00477):0.00023,('Klebsiella_373 (3 x Klebsiella pneumoniae)':0.00271,('Klebsiella_655 (1 x Klebsiella pneumoniae)':0.00232,('Klebsiella_073 (1 x Klebsiella pneumoniae)':0.00183,'Klebsiella_722 (1 x Klebsiella pneumoniae)':0.00054):0.00185):0.00087):0.00068):0.00144):0.00007,('Klebsiella_217 (15 x Klebsiella pneumoniae)':0.00427,('Klebsiella_557 (2 x Klebsiella pneumoniae)':0.00481,(('Klebsiella_288 (2 x Klebsiella pneumoniae)':0.00450,'Klebsiella_508 (1 x Klebsiella pneumoniae)':0.00540):0.00004,('Klebsiella_076 (87 x Klebsiella pneumoniae)':0.00187,('Klebsiella_234 (1 x Klebsiella pneumoniae)':0.00295,'Klebsiella_728 (1 x Klebsiella pneumoniae)':0.00302):0.00149):0.00205):0.00044):0.00018):0.00008):0.00009):0.00018):0.00008,(('Klebsiella_038 (7 x Klebsiella pneumoniae)':0.00228,'Klebsiella_412 (3 x Klebsiella pneumoniae)':0.00363):0.00237,(('Klebsiella_354 (9 x Klebsiella pneumoniae)':0.00279,'Klebsiella_674 (1 x Klebsiella pneumoniae)':0.00412):0.00190,(('Klebsiella_428 (16 x Klebsiella pneumoniae)':0.00449,('Klebsiella_361 (1 x Klebsiella pneumoniae)':0.00448,('Klebsiella_101 (1 x Klebsiella pneumoniae)':0.00283,('Klebsiella_099 (1 x Klebsiella pneumoniae)':0.00251,(('Klebsiella_043 (36 x Klebsiella pneumoniae)':0.00238,'Klebsiella_631 (1 x Klebsiella pneumoniae)':0.00259):0.00066,((((('Klebsiella_068 (6 x Klebsiella pneumoniae)':0.00268,'Klebsiella_090 (2 x Klebsiella pneumoniae)':0.00258):0.00014,'Klebsiella_374 (1 x Klebsiella pneumoniae)':0.00180):0.00032,'Klebsiella_419 (1 x Klebsiella pneumoniae)':0.00145):0.00010,'Klebsiella_442 (1 x Klebsiella pneumoniae)':0.00221):0.00018,'Klebsiella_643 (1 x Klebsiella pneumoniae)':0.00175):0.00041):0.00037):0.00130):0.00120):0.00040):0.00009,(((('Klebsiella_007 (55 x Klebsiella pneumoniae, 1 x Klebsiella unknown)':0.00296,('Klebsiella_070 (2 x Klebsiella pneumoniae)':0.00417,'Klebsiella_118 (2 x Klebsiella pneumoniae)':0.00174):0.00074):0.00119,(('Klebsiella_079 (1 x Klebsiella pneumoniae)':0.00236,'Klebsiella_135 (2 x Klebsiella pneumoniae)':0.00392):0.00178,('Klebsiella_506 (1 x Klebsiella pneumoniae)':0.00381,('Klebsiella_002 (5 x Klebsiella pneumoniae)':0.00275,'Klebsiella_637 (2 x Klebsiella pneumoniae)':0.00286):0.00062):0.00187):0.00014):0.00007,((('Klebsiella_102 (15 x Klebsiella pneumoniae)':0.00245,'Klebsiella_602 (1 x Klebsiella pneumoniae)':0.00080):0.00383,('Klebsiella_708 (1 x Klebsiella pneumoniae)':0.00454,'Klebsiella_716 (1 x Klebsiella pneumoniae)':0.00162):0.00232):0.00024,(('Klebsiella_254 (1 x Klebsiella pneumoniae)':0.00284,('Klebsiella_172 (3 x Klebsiella pneumoniae)':0.00234,('Klebsiella_119 (10 x Klebsiella pneumoniae)':0.00118,'Klebsiella_479 (1 x Klebsiella pneumoniae)':0.00308):0.00151):0.00202):0.00129,(('Klebsiella_077 (112 x Klebsiella pneumoniae)':0.00416,'Klebsiella_092 (10 x Klebsiella pneumoniae)':0.00413):0.00041,('Klebsiella_411 (3 x Klebsiella pneumoniae)':0.00524,(('Klebsiella_061 (8 x Klebsiella pneumoniae)':0.00478,'Klebsiella_473 (1 x Klebsiella pneumoniae)':0.00493):0.00020,(('Klebsiella_444 (1 x Klebsiella pneumoniae)':0.00426,('Klebsiella_386 (2 x Klebsiella pneumoniae)':0.00479,'Klebsiella_543 (1 x Klebsiella pneumoniae)':0.00517):0.00014):0.00022,(('Klebsiella_098 (2 x Klebsiella pneumoniae)':0.00416,('Klebsiella_062 (2 x Klebsiella pneumoniae, 1 x Klebsiella unknown)':0.00084,'Klebsiella_652 (1 x Klebsiella pneumoniae)':0.00318):0.00300):0.00095,(((('Klebsiella_010 (5 x Klebsiella pneumoniae)':0.00219,'Klebsiella_302 (3 x Klebsiella pneumoniae)':0.00329):0.00192,('Klebsiella_138 (2 x Klebsiella pneumoniae)':0.00556,('Klebsiella_223 (3 x Klebsiella pneumoniae)':0.00367,'Klebsiella_311 (1 x Klebsiella pneumoniae)':0.00163):0.00276):0.00025):0.00010,(('Klebsiella_123 (1 x Klebsiella pneumoniae)':0.00390,'Klebsiella_403 (1 x Klebsiella pneumoniae)':0.00451):0.00050,(('Klebsiella_296 (1 x Klebsiella pneumoniae)':0.00433,('Klebsiella_057 (36 x Klebsiella pneumoniae)':0.00367,'Klebsiella_402 (1 x Klebsiella pneumoniae)':0.00332):0.00054):0.00096,'Klebsiella_409 (6 x Klebsiella pneumoniae)':0.00477):0.00008):0.00015):0.00001,((('Klebsiella_355 (1 x Klebsiella pneumoniae)':0.00417,'Klebsiella_408 (1 x Klebsiella pneumoniae)':0.00441):0.00067,'Klebsiella_441 (1 x Klebsiella pneumoniae)':0.00436):0.00019,('Klebsiella_255 (11 x Klebsiella pneumoniae)':0.00460,((('Klebsiella_668 (1 x Klebsiella pneumoniae)':0.00180,'Klebsiella_699 (1 x Klebsiella pneumoniae)':0.00321):0.00286,('Klebsiella_040 (2 x Klebsiella pneumoniae)':0.00299,('Klebsiella_108 (1 x Klebsiella pneumoniae)':0.00323,'Klebsiella_725 (1 x Klebsiella pneumoniae)':0.00296):0.00061):0.00074):0.00064,(('Klebsiella_360 (12 x Klebsiella pneumoniae)':0.00468,('Klebsiella_495 (1 x Klebsiella pneumoniae)':0.00503,'Klebsiella_505 (1 x Klebsiella pneumoniae)':0.00520):0.00028):0.00032,((((('Enterobacter_184 (1 x Enterobacter cloacae)':0.00021,'Klebsiella_199 (1 x Klebsiella oxytoca, 1 x Klebsiella pneumoniae)':0.00017):0.00351,'Klebsiella_219 (3 x Klebsiella pneumoniae)':0.00332):0.00039,((('Klebsiella_273 (1 x Klebsiella pneumoniae)':0.00141,'Klebsiella_334 (33 x Klebsiella pneumoniae)':0.00199):0.00082,'Klebsiella_346 (1 x Klebsiella pneumoniae)':0.00195):0.00042,('Klebsiella_013 (2 x Klebsiella pneumoniae, 1 x Klebsiella unknown)':0.00368,'Klebsiella_530 (1 x Klebsiella pneumoniae)':0.00192):0.00034):0.00051):0.00117,('Klebsiella_129 (1 x Klebsiella pneumoniae)':0.00236,'Klebsiella_651 (1 x Klebsiella pneumoniae)':0.00288):0.00168):0.00088,(((('Klebsiella_075 (1 x Klebsiella pneumoniae)':0.00221,('Klebsiella_112 (2 x Klebsiella pneumoniae)':0.00297,'Klebsiella_332 (2 x Klebsiella pneumoniae)':0.00217):0.00050):0.00201,('Klebsiella_193 (2 x Klebsiella pneumoniae)':0.00463,('Klebsiella_492 (2 x Klebsiella pneumoniae)':0.00499,'Klebsiella_666 (1 x Klebsiella pneumoniae)':0.00418):0.00034):0.00034):0.00027,(('Klebsiella_391 (1 x Klebsiella pneumoniae)':0.00227,('Klebsiella_009 (5 x Klebsiella pneumoniae)':0.00359,'Klebsiella_664 (1 x Klebsiella pneumoniae)':0.00357):0.00031):0.00157,('Klebsiella_468 (3 x Klebsiella pneumoniae)':0.00463,(('Klebsiella_339 (1 x Klebsiella pneumoniae)':0.00301,('Klebsiella_116 (1 x Klebsiella pneumoniae)':0.00367,'Klebsiella_457 (1 x Klebsiella pneumoniae)':0.00053):0.00209):0.00183,('Klebsiella_297 (1 x Klebsiella pneumoniae)':0.00516,((('Klebsiella_011 (16 x Klebsiella pneumoniae, 1 x Klebsiella unknown)':0.00537,(('Enterobacter_181 (1 x Enterobacter cloacae)':0.00086,'Klebsiella_001 (50 x Klebsiella pneumoniae)':-0.00009):0.00460,'Klebsiella_266 (1 x Klebsiella pneumoniae)':0.00414):0.00030):0.00011,(('Klebsiella_310 (1 x Klebsiella pneumoniae)':0.00269,'Klebsiella_317 (1 x Klebsiella pneumoniae)':0.00112):0.00378,('Klebsiella_215 (3 x Klebsiella pneumoniae)':0.00477,('Klebsiella_316 (3 x Klebsiella pneumoniae)':0.00401,('Klebsiella_309 (24 x Klebsiella pneumoniae)':0.00488,((('Klebsiella_318 (2 x Klebsiella pneumoniae)':0.00454,'Klebsiella_320 (1 x Klebsiella pneumoniae)':0.00413):0.00019,('Klebsiella_126 (1 x Klebsiella pneumoniae)':0.00480,('Klebsiella_065 (7 x Klebsiella pneumoniae)':0.00436,('Klebsiella_179 (2 x Klebsiella pneumoniae)':0.00518,('Klebsiella_369 (2 x Klebsiella pneumoniae)':0.00460,('Klebsiella_225 (2 x Klebsiella pneumoniae)':0.00466,('Klebsiella_641 (1 x Klebsiella pneumoniae)':0.00414,(('Klebsiella_194 (1 x Klebsiella pneumoniae)':0.00413,('Klebsiella_045 (1 x Klebsiella oxytoca, 1 x Klebsiella pneumoniae)':0.00133,('Klebsiella_287 (2 x Klebsiella pneumoniae)':0.00223,'Klebsiella_450 (1 x Klebsiella pneumoniae)':0.00271):0.00045):0.00267):0.00004,((('Klebsiella_006 (3 x Klebsiella pneumoniae)':0.00737,'Klebsiella_121 (3 x Klebsiella pneumoniae)':0.00459):0.00027,(('Klebsiella_367 (1 x Klebsiella pneumoniae)':0.00435,'Klebsiella_661 (1 x Klebsiella pneumoniae)':0.00402):0.00021,((('Klebsiella_380 (2 x Klebsiella pneumoniae)':0.00427,('Klebsiella_331 (2 x Klebsiella pneumoniae)':0.00216,('Klebsiella_531 (1 x Klebsiella pneumoniae)':0.00318,'Klebsiella_626 (1 x Klebsiella oxytoca)':0.00262):0.00103):0.00157):0.00013,(('Klebsiella_128 (2 x Klebsiella pneumoniae)':0.00475,'Klebsiella_511 (2 x Klebsiella pneumoniae)':0.00424):0.00018,((('Klebsiella_106 (5 x Klebsiella pneumoniae)':0.00426,(('Klebsiella_425 (1 x Klebsiella pneumoniae)':0.00441,('Klebsiella_426 (1 x Klebsiella pneumoniae)':0.00157,'Klebsiella_589 (1 x Klebsiella pneumoniae)':0.00387):0.00195):0.00004,((('Klebsiella_127 (1 x Klebsiella pneumoniae)':0.00522,'Klebsiella_513 (2 x Klebsiella pneumoniae)':0.00462):0.00012,'Klebsiella_540 (1 x Klebsiella pneumoniae)':0.00474):0.00011,('Klebsiella_396 (1 x Klebsiella pneumoniae)':0.00483,('Klebsiella_568 (1 x Klebsiella pneumoniae)':0.00442,((('Klebsiella_181 (4 x Klebsiella pneumoniae)':0.00355,'Klebsiella_421 (10 x Klebsiella pneumoniae)':0.00234):0.00191,('Klebsiella_208 (1 x Klebsiella pneumoniae)':0.00368,'Klebsiella_586 (1 x Klebsiella pneumoniae)':0.00389):0.00019):0.00013,(('Klebsiella_059 (1 x Klebsiella pneumoniae)':0.00537,('Klebsiella_224 (3 x Klebsiella pneumoniae)':0.00372,'Klebsiella_556 (1 x Klebsiella pneumoniae)':0.00322):0.00162):0.00012,'Klebsiella_591 (1 x Klebsiella pneumoniae)':0.00452):0.00013):0.00014):0.00012):0.00003):0.00011):0.00009):0.00004,('Klebsiella_351 (1 x Klebsiella pneumoniae)':0.00390,'Klebsiella_628 (1 x Klebsiella pneumoniae)':0.00397):0.00036):0.00004,('Klebsiella_525 (1 x Klebsiella pneumoniae)':0.00417,'Klebsiella_662 (1 x Klebsiella pneumoniae)':0.00509):0.00028):0.00009):0.00004):0.00008,(('Klebsiella_122 (1 x Klebsiella pneumoniae)':0.00294,('Klebsiella_195 (15 x Klebsiella pneumoniae)':0.00283,(('Klebsiella_151 (1 x Klebsiella pneumoniae)':0.00219,'Klebsiella_401 (1 x Klebsiella pneumoniae)':0.00349):0.00050,(('Klebsiella_190 (1 x Klebsiella pneumoniae)':0.00369,'Klebsiella_221 (1 x Klebsiella pneumoniae)':0.00393):0.00027,'Klebsiella_493 (3 x Klebsiella pneumoniae)':0.00295):0.00049):0.00076):0.00051):0.00026,('Klebsiella_312 (36 x Klebsiella pneumoniae, 1 x Klebsiella oxytoca)':0.00376,('Klebsiella_274 (6 x Klebsiella pneumoniae, 2 x Klebsiella oxytoca)':0.00234,'Klebsiella_665 (1 x Klebsiella pneumoniae)':0.00175):0.00135):0.00079):0.00055):0.00008):0.00006):0.00003,'Klebsiella_675 (1 x Klebsiella pneumoniae)':0.00398):0.00009):0.00012):0.00009):0.00003):0.00008):0.00003):0.00006):0.00009):0.00005,((('Klebsiella_395 (17 x Klebsiella pneumoniae)':0.00356,'Klebsiella_671 (1 x Klebsiella pneumoniae)':0.00267):0.00062,(('Klebsiella_183 (2 x Klebsiella pneumoniae)':0.00376,('Klebsiella_051 (172 x Klebsiella pneumoniae)':0.00247,'Klebsiella_474 (1 x Klebsiella pneumoniae)':0.00399):0.00047):0.00026,'Klebsiella_717 (1 x Klebsiella pneumoniae)':0.00424):0.00038):0.00069,(('Klebsiella_459 (1 x Klebsiella pneumoniae)':0.00366,('Klebsiella_220 (15 x Klebsiella pneumoniae)':0.00385,'Klebsiella_636 (1 x Klebsiella pneumoniae)':0.00343):0.00104):0.00037,((('Klebsiella_031 (13 x Klebsiella pneumoniae)':0.00465,('Klebsiella_463 (1 x Klebsiella pneumoniae)':0.00481,('Klebsiella_037 (40 x Klebsiella pneumoniae)':0.00192,(('Klebsiella_100 (1 x Klebsiella pneumoniae)':0.00237,'Klebsiella_481 (2 x Klebsiella pneumoniae)':0.00327):0.00019,'Klebsiella_512 (1 x Klebsiella pneumoniae)':0.00319):0.00023):0.00154):0.00021):0.00026,('Klebsiella_222 (4 x Klebsiella pneumoniae)':0.00441,'Klebsiella_679 (1 x Klebsiella pneumoniae)':0.00512):0.00022):0.00008,(('Klebsiella_405 (1 x Klebsiella pneumoniae)':0.00355,'Klebsiella_499 (1 x Klebsiella pneumoniae)':0.00253):0.00170,((('Klebsiella_095 (25 x Klebsiella pneumoniae)':0.00151,'Klebsiella_358 (2 x Klebsiella pneumoniae)':0.00349):0.00191,'Klebsiella_488 (1 x Klebsiella pneumoniae)':0.00260):0.00153,((('Klebsiella_052 (5 x Klebsiella pneumoniae)':0.00300,'Klebsiella_120 (6 x Klebsiella pneumoniae)':0.00465):0.00170,(('Klebsiella_182 (2 x Klebsiella pneumoniae)':0.00475,'Klebsiella_429 (1 x Klebsiella pneumoniae)':0.00436):0.00017,(('Klebsiella_292 (1 x Klebsiella pneumoniae)':0.00446,('Klebsiella_342 (1 x Klebsiella pneumoniae)':0.00551,('Klebsiella_335 (1 x Klebsiella pneumoniae)':0.00157,'Klebsiella_422 (1 x Klebsiella pneumoniae)':0.00342):0.00212):0.00021):0.00035,('Klebsiella_376 (1 x Klebsiella pneumoniae)':0.00542,(('Klebsiella_125 (1 x Klebsiella pneumoniae)':0.00138,'Klebsiella_567 (1 x Klebsiella pneumoniae)':0.00254):0.00238,(('Klebsiella_566 (1 x Klebsiella pneumoniae)':0.00344,'Klebsiella_677 (2 x Klebsiella pneumoniae)':0.00349):0.00104,(('Klebsiella_633 (1 x Klebsiella pneumoniae)':0.00411,'Klebsiella_672 (1 x Klebsiella pneumoniae)':0.00430):0.00004,(((('Klebsiella_390 (1 x Klebsiella pneumoniae)':0.00446,'Klebsiella_447 (1 x Klebsiella pneumoniae)':0.00497):0.00017,('Klebsiella_072 (13 x Klebsiella pneumoniae)':0.00378,((('Klebsiella_325 (3 x Klebsiella pneumoniae)':0.00258,'Klebsiella_393 (1 x Klebsiella pneumoniae)':0.00142):0.00083,'Klebsiella_536 (1 x Klebsiella pneumoniae)':0.00163):0.00133,(('Klebsiella_069 (1 x Klebsiella pneumoniae)':0.00399,(('Klebsiella_186 (1 x Klebsiella pneumoniae)':0.00449,('Klebsiella_363 (6 x Klebsiella pneumoniae)':0.00377,'Klebsiella_469 (1 x Klebsiella pneumoniae)':0.00302):0.00036):0.00020,('Klebsiella_364 (2 x Klebsiella pneumoniae)':0.00277,'Klebsiella_526 (1 x Klebsiella pneumoniae)':0.00112):0.00159):0.00017):0.00050,'Klebsiella_593 (1 x Klebsiella pneumoniae)':0.00333):0.00031):0.00025):0.00053):0.00022,('Klebsiella_522 (2 x Klebsiella pneumoniae)':0.00283,('Klebsiella_134 (9 x Klebsiella pneumoniae)':0.00154,('Klebsiella_042 (1 x Klebsiella pneumoniae)':0.00376,'Klebsiella_657 (1 x Klebsiella pneumoniae)':0.00255):0.00088):0.00155):0.00080):0.00019,('Klebsiella_458 (1 x Klebsiella pneumoniae)':0.00452,((('Klebsiella_212 (1 x Klebsiella pneumoniae)':0.00149,'Klebsiella_480 (2 x Klebsiella pneumoniae)':0.00120):0.00350,'Klebsiella_704 (12 x Klebsiella pneumoniae)':0.00420):0.00012,(('Klebsiella_046 (1 x Klebsiella pneumoniae)':0.00403,'Klebsiella_694 (2 x Klebsiella pneumoniae)':0.00271):0.00123,(('Klebsiella_216 (1 x Klebsiella pneumoniae)':0.00294,'Klebsiella_427 (1 x Klebsiella pneumoniae)':0.00235):0.00189,(('Klebsiella_053 (15 x Klebsiella pneumoniae)':0.00436,'Klebsiella_115 (17 x Klebsiella pneumoniae)':0.00489):0.00029,('Klebsiella_178 (1 x Klebsiella pneumoniae)':0.00507,(('Klebsiella_478 (1 x Klebsiella pneumoniae)':0.00434,'Klebsiella_482 (4 x Klebsiella pneumoniae)':0.00330):0.00052,('Klebsiella_542 (1 x Klebsiella pneumoniae, 1 x Klebsiella unknown)':0.00415,('Klebsiella_257 (1 x Klebsiella pneumoniae)':0.00458,(('Klebsiella_384 (1 x Klebsiella pneumoniae)':0.00429,'Klebsiella_477 (2 x Klebsiella pneumoniae)':0.00435):0.00026,(('Klebsiella_021 (1 x Klebsiella pneumoniae)':0.00399,'Klebsiella_423 (1 x Klebsiella pneumoniae)':0.00358):0.00075,('Klebsiella_534 (1 x Klebsiella pneumoniae)':0.00396,(('Klebsiella_343 (3 x Klebsiella pneumoniae)':0.00425,'Klebsiella_712 (5 x Klebsiella pneumoniae)':0.00451):0.00008,(('Klebsiella_044 (6 x Klebsiella pneumoniae)':0.00217,('Escherichia_1238 (1 x Escherichia coli / Shigella)':0.00171,('Klebsiella_230 (1 x Klebsiella pneumoniae)':0.00302,'Klebsiella_291 (2 x Klebsiella pneumoniae)':0.00225):0.00087):0.00024):0.00160,('Klebsiella_709 (2 x Klebsiella pneumoniae)':0.00455,('Klebsiella_256 (1 x Klebsiella pneumoniae)':0.00435,(('Klebsiella_387 (1 x Klebsiella pneumoniae)':0.00478,'Klebsiella_449 (1 x Klebsiella pneumoniae)':0.00437):0.00008,('Klebsiella_034 (1 x Klebsiella pneumoniae)':0.00453,('Klebsiella_301 (1 x Klebsiella unknown)':0.00439,((('Klebsiella_394 (1 x Klebsiella pneumoniae)':0.00429,'Klebsiella_497 (2 x Klebsiella pneumoniae)':0.00449):0.00019,('Klebsiella_180 (1 x Klebsiella pneumoniae)':0.00399,(('Klebsiella_347 (1 x Klebsiella pneumoniae)':0.00481,'Klebsiella_691 (1 x Klebsiella pneumoniae)':0.00416):0.00022,('Klebsiella_697 (1 x Klebsiella pneumoniae)':0.00390,'Klebsiella_702 (1 x Klebsiella pneumoniae)':0.00431):0.00040):0.00009):0.00024):0.00014,('Klebsiella_349 (1 x Klebsiella pneumoniae)':0.00409,('Klebsiella_047 (13 x Klebsiella pneumoniae)':0.00438,('Klebsiella_177 (2 x Klebsiella pneumoniae)':0.00463,(('Klebsiella_085 (1 x Klebsiella pneumoniae)':0.00393,'Klebsiella_233 (1 x Klebsiella pneumoniae)':0.00531):0.00030,('Klebsiella_590 (1 x Klebsiella pneumoniae)':0.00436,((('Klebsiella_124 (1 x Klebsiella pneumoniae)':0.00424,'Klebsiella_133 (1 x Klebsiella pneumoniae)':0.00410):0.00008,(((('Klebsiella_314 (2 x Klebsiella pneumoniae)':0.00300,'Klebsiella_365 (1 x Klebsiella pneumoniae)':0.00370):0.00053,'Klebsiella_549 (1 x Klebsiella unknown)':0.00464):0.00001,('Klebsiella_132 (1 x Klebsiella pneumoniae)':0.00434,('Klebsiella_377 (2 x Klebsiella pneumoniae)':0.00398,('Klebsiella_551 (1 x Klebsiella pneumoniae)':0.00392,'Klebsiella_608 (1 x Klebsiella pneumoniae)':0.00416):0.00021):0.00014):0.00010):0.00016,'Klebsiella_634 (1 x Klebsiella pneumoniae)':0.00435):0.00002):0.00002,((('Klebsiella_074 (1 x Klebsiella pneumoniae)':0.00385,('Klebsiella_303 (1 x Klebsiella pneumoniae)':0.00378,'Klebsiella_370 (1 x Klebsiella pneumoniae)':0.00432):0.00045):0.00018,('Klebsiella_048 (1 x Klebsiella pneumoniae)':0.00278,'Klebsiella_711 (4 x Klebsiella pneumoniae)':0.00283):0.00141):0.00012,('Klebsiella_690 (1 x Klebsiella pneumoniae)':0.00446,('Klebsiella_663 (1 x Klebsiella pneumoniae)':0.00365,('Klebsiella_187 (1 x Klebsiella pneumoniae)':0.00380,('Klebsiella_333 (2 x Klebsiella pneumoniae)':0.00427,'Klebsiella_714 (1 x Klebsiella pneumoniae)':0.00378):0.00004):0.00024):0.00013):0.00007):0.00003):0.00008):0.00003):0.00010):0.00012):0.00005):0.00006):0.00012):0.00012):0.00008):0.00007):0.00007):0.00006):0.00005):0.00006):0.00006):0.00008):0.00012):0.00004):0.00014):0.00002):0.00008):0.00006):0.00009):0.00006):0.00010):0.00007):0.00009):0.00008):0.00008):0.00003):0.00003):0.00010):0.00008):0.00005,('Klebsiella_348 (2 x Klebsiella pneumoniae)':0.00193,'Klebsiella_719 (1 x Klebsiella pneumoniae)':0.00213):0.00277):0.00003):0.00003):0.00005):0.00007):0.00006):0.00007):0.00008):0.00003):0.00003):0.00003):0.00004):0.00004,('Klebsiella_453 (1 x Klebsiella pneumoniae)':0.00468,('Klebsiella_555 (4 x Klebsiella pneumoniae)':0.00438,(('Klebsiella_635 (1 x Klebsiella pneumoniae)':0.00292,('Klebsiella_581 (1 x Klebsiella pneumoniae)':0.00117,(('Klebsiella_649 (1 x Klebsiella pneumoniae)':0.00203,'Klebsiella_650 (1 x Klebsiella pneumoniae)':0.00142):0.00043,'Klebsiella_669 (1 x Klebsiella pneumoniae)':0.00160):0.00095):0.00143):0.00090,('Klebsiella_705 (3 x Klebsiella pneumoniae)':0.00404,('Klebsiella_308 (1 x Klebsiella pneumoniae)':0.00291,'Klebsiella_720 (1 x Klebsiella pneumoniae)':0.00299):0.00061):0.00019):0.00011):0.00038):0.00057):0.00003):0.00002):0.00005):0.00001):0.00006):0.00010,(('Klebsiella_659 (1 x Klebsiella pneumoniae)':0.00290,(('Klebsiella_039 (46 x Klebsiella pneumoniae)':0.00093,'Klebsiella_093 (1 x Klebsiella pneumoniae)':0.00189):0.00052,'Klebsiella_660 (1 x Klebsiella pneumoniae)':0.00183):0.00045):0.00033,'Klebsiella_730 (1 x Klebsiella pneumoniae)':0.00222):0.00234):0.00004):0.00005):0.00003):0.00008):0.00003):0.00008):0.00010):0.00006):0.00005):0.00003):0.00003):0.00015):0.00009):0.00007):0.00012,('Klebsiella_448 (2 x Klebsiella pneumoniae)':0.00291,(('Klebsiella_028 (101 x Klebsiella pneumoniae, 1 x Klebsiella oxytoca)':0.00170,('Klebsiella_438 (1 x Klebsiella pneumoniae)':0.00187,'Klebsiella_529 (2 x Klebsiella pneumoniae)':0.00207):0.00080):0.00074,'Serratia_105 (1 x Serratia marcescens)':0.00318):0.00075):0.00138):0.00012):0.00006):0.00003):0.00009):0.00008):0.00002):0.00015):0.00011):0.00003):0.00016):0.00009):0.00005):0.00013):0.00014):0.00010):0.00002):0.00027):0.00021):0.00011):0.00025):0.00009):0.00015):0.00023):0.00009):0.00007):0.00006):0.00017):0.00024):0.00007):0.00015):0.00037):0.00003):0.00081):0.00066):0.00073):0.00071):0.00119):0.01645):0.00106):0.03761):0.00749):0.01269,(('Citrobacter_129 (1 x Citrobacter unknown)':0.07287,'Enterobacter_438 (1 x Enterobacter unknown)':0.07263):0.02053,(('Trabulsiella_2 (1 x Trabulsiella odontotermitis)':0.00653,'Trabulsiella_3 (1 x Trabulsiella odontotermitis)':0.00695):0.04329,('Trabulsiella_1 (1 x Trabulsiella guamensis)':0.03972,'Trabulsiella_4 (5 x Trabulsiella odontotermitis)':0.03540):0.01424):0.03653):0.00290):0.00108):0.00126,('Klebsiella_243 (1 x Klebsiella unknown)':0.10307,(('Enterobacter_017 (1 x Enterobacteriaceae unknown)':0.03352,'Pseudocitrobacter_1 (1 x Pseudocitrobacter faecalis)':0.03743):0.04918,((((('Citrobacter_002 (3 x Citrobacter rodentium)':0.06439,('Citrobacter_023 (1 x Citrobacter sedlakii)':0.00464,'Citrobacter_060 (1 x Citrobacter unknown)':0.00451):0.06140):0.01051,(('Citrobacter_035 (1 x Citrobacter amalonaticus)':0.03434,('Citrobacter_024 (1 x Citrobacter farmeri)':0.00212,'Citrobacter_099 (1 x Citrobacter farmeri)':-0.00057)'Citrobacter farmeri':0.03490):0.00617,(('Citrobacter_066 (1 x Citrobacter amalonaticus)':0.00648,'Citrobacter_112 (1 x Citrobacter freundii)':0.00653):0.01812,(('Citrobacter_031 (5 x Citrobacter amalonaticus)':0.00541,'Citrobacter_061 (1 x Citrobacter amalonaticus)':0.00309):0.00323,('Citrobacter_121 (1 x Citrobacter unknown)':0.00461,('Citrobacter_018 (1 x Citrobacter unknown)':0.00497,('Citrobacter_029 (1 x Citrobacter unknown)':0.00428,('Citrobacter_132 (2 x Citrobacter unknown)':0.00429,('Citrobacter_065 (1 x Citrobacter amalonaticus)':0.00444,('Citrobacter_020 (1 x Citrobacter amalonaticus)':0.00421,('Citrobacter_055 (1 x Citrobacter unknown)':0.00414,'Citrobacter_135 (1 x Citrobacter unknown)':0.00484):0.00080):0.00033):0.00015):0.00050):0.00039):0.00083):0.00099):0.01718):0.01566):0.03428):0.00656,(((('Citrobacter_021 (1 x Citrobacter unknown)':0.00366,'Citrobacter_042 (1 x Citrobacter unknown)':0.00286):0.06190,'Citrobacter_102 (1 x Citrobacter werkmanii)':0.06319):0.00139,(('Citrobacter_030 (1 x Citrobacter pasteurii)':0.02354,(('Citrobacter_038 (1 x Citrobacter freundii, 1 x Citrobacter unknown)':0.00630,'Citrobacter_067 (1 x Citrobacter unknown)':0.00610):0.00242,'Citrobacter_110 (1 x Citrobacter freundii)':0.00682):0.01420):0.02771,(((('Citrobacter_116 (1 x Citrobacter freundii)':0.02945,('Citrobacter_017 (1 x Citrobacter freundii)':0.00354,('Citrobacter_026 (1 x Citrobacter freundii)':0.00453,('Citrobacter_106 (1 x Citrobacter freundii)':0.00427,('Citrobacter_133 (1 x Citrobacter europaeus)':0.00440,(('Citrobacter_082 (1 x Citrobacter freundii)':0.00322,'Citrobacter_087 (1 x Citrobacter braakii)':0.00360):0.00039,'Citrobacter_134 (1 x Citrobacter europaeus)':0.00423):0.00036):0.00021):0.00031):0.00043):0.02403):0.00534,('Citrobacter_113 (2 x Citrobacter freundii)':0.00690,('Citrobacter_012 (1 x Citrobacter unknown)':0.00665,('Citrobacter_098 (1 x Citrobacter braakii)':0.00713,((('Citrobacter_027 (1 x Citrobacter braakii)':0.00532,('Citrobacter_051 (1 x Citrobacter braakii)':0.00482,'Citrobacter_115 (7 x Citrobacter braakii)':0.00490):0.00071):0.00234,('Citrobacter_050 (2 x Citrobacter braakii)':0.00523,((('Citrobacter_028 (1 x Citrobacter braakii)':0.00595,('Citrobacter_109 (1 x Citrobacter unknown)':0.00464,'Citrobacter_120 (1 x Citrobacter braakii)':0.00500):0.00106):0.00064,'Citrobacter_122 (1 x Citrobacter braakii)':0.00567):0.00020,('Citrobacter_005 (1 x Citrobacter freundii)':0.00556,((('Citrobacter_013 (1 x Citrobacter braakii, 1 x Citrobacter unknown)':0.00452,'Citrobacter_052 (1 x Citrobacter braakii)':0.00535):0.00030,'Citrobacter_083 (1 x Citrobacter braakii)':0.00533):0.00026,'Citrobacter_126 (1 x Citrobacter freundii)':0.00565):0.00009):0.00009):0.00035):0.00051):0.00042,('Citrobacter_034 (1 x Citrobacter amalonaticus)':0.00524,('Citrobacter_053 (1 x Citrobacter freundii)':0.00591,(('Citrobacter_088 (1 x Citrobacter braakii)':0.00326,'Citrobacter_101 (1 x Citrobacter unknown)':0.00247):0.00388,(('Citrobacter_070 (1 x Citrobacter freundii)':0.00391,'Citrobacter_136 (2 x Citrobacter freundii)':0.00222):0.00220,'Enterobacter_155 (1 x Enterobacter unknown)':0.00347):0.00034):0.00132):0.00025):0.00048):0.00008):0.00075):0.00075):0.02549):0.00306,(('Citrobacter_086 (1 x Citrobacter unknown)':0.02005,(((('Citrobacter_046 (1 x Citrobacter unknown)':0.00011,'Citrobacter_075 (1 x Citrobacter freundii)':0.00221):0.00548,('Citrobacter_041 (1 x Citrobacter unknown)':0.00376,'Citrobacter_108 (1 x Citrobacter portucalensis)':0.00453):0.00321):0.00305,('Citrobacter_114 (1 x Citrobacter freundii)':0.00726,('Citrobacter_058 (2 x Citrobacter freundii)':0.00701,('Citrobacter_054 (1 x Citrobacter freundii)':0.00676,((('Citrobacter_004 (1 x Citrobacter portucalensis)':0.00605,'Citrobacter_014 (1 x Citrobacter freundii)':0.00720):0.00027,'Citrobacter_107 (2 x Citrobacter freundii)':0.00711):0.00030,(('Citrobacter_074 (1 x Citrobacter freundii)':0.00650,'Citrobacter_085 (1 x Citrobacter portucalensis)':0.00705):0.00034,('Citrobacter_044 (1 x Citrobacter unknown)':0.00678,'Citrobacter_131 (1 x Citrobacter youngae)':0.00627):0.00054):0.00044):0.00041):0.00055):0.00136):0.00094):0.00356,('Citrobacter_006 (1 x Citrobacter freundii)':0.00636,'Enterobacter_413 (1 x Enterobacter cloacae)':0.00270):0.00881):0.00504):0.00818,((('Citrobacter_097 (2 x Citrobacter freundii)':0.00203,'Citrobacter_119 (1 x Citrobacter freundii)':0.00141):0.00548,('Citrobacter_036 (2 x Citrobacter freundii)':0.00650,(('Citrobacter_079 (1 x Citrobacter freundii)':0.00193,'Citrobacter_096 (1 x Citrobacter freundii)':0.00112):0.00528,((('Citrobacter_069 (1 x Citrobacter unknown)':0.00169,'Citrobacter_071 (1 x Citrobacter freundii)':0.00173):0.00063,'Citrobacter_100 (2 x Citrobacter freundii)':0.00250):0.00482,(('Citrobacter_032 (8 x Citrobacter freundii)':0.00610,(('Citrobacter_045 (1 x Citrobacter unknown)':0.00444,(('Citrobacter_043 (1 x Citrobacter unknown)':0.00205,'Citrobacter_081 (1 x Citrobacter freundii)':0.00189):0.00030,('Citrobacter_019 (1 x Citrobacter freundii)':0.00164,'Citrobacter_105 (1 x Citrobacter freundii)':0.00107):0.00184):0.00269):0.00107,'Citrobacter_118 (3 x Citrobacter freundii)':0.00526):0.00045):0.00008,('Citrobacter_047 (3 x Citrobacter freundii)':0.00648,('Citrobacter_056 (4 x Citrobacter freundii)':0.00587,((('Citrobacter_049 (2 x Citrobacter freundii)':0.00570,'Citrobacter_059 (25 x Citrobacter freundii)':0.00537):0.00023,(('Citrobacter_033 (1 x Citrobacter freundii)':0.00345,'Citrobacter_063 (1 x Citrobacter freundii)':0.00234):0.00173,'Citrobacter_111 (1 x Citrobacter freundii)':0.00430):0.00071):0.00091,(((('Citrobacter_040 (1 x Citrobacter freundii, 1 x Citrobacter unknown)':0.00409,'Citrobacter_078 (1 x Citrobacter freundii)':0.00329):0.00206,'Citrobacter_080 (2 x Citrobacter freundii)':0.00538):0.00023,(('Citrobacter_095 (1 x Citrobacter freundii)':0.00502,(('Citrobacter_090 (1 x Citrobacter freundii)':0.00287,'Citrobacter_092 (1 x Citrobacter freundii)':0.00299):0.00245,('Citrobacter_011 (1 x Citrobacter unknown)':0.00581,('Citrobacter_008 (4 x Citrobacter freundii)':0.00596,('Citrobacter_064 (1 x Citrobacter freundii)':0.00615,('Citrobacter_103 (1 x Citrobacter freundii)':0.00437,'Citrobacter_104 (1 x Citrobacter freundii)':0.00536):0.00056):0.00018):0.00013):0.00013):0.00023):0.00016,('Citrobacter_009 (2 x Citrobacter freundii)':0.00553,'Citrobacter_124 (1 x Citrobacter freundii)':0.00559):0.00006):0.00026):0.00047,'Escherichia_1185 (1 x Escherichia unknown)':0.00612):0.00006):0.00044):0.00037):0.00018):0.00049):0.00019):0.00019):0.00058):0.00066,('Citrobacter_076 (3 x Citrobacter freundii)':0.00689,('Citrobacter_091 (1 x Citrobacter freundii)':0.00573,((('Citrobacter_007 (2 x Citrobacter unknown)':0.00102,'Citrobacter_010 (1 x Citrobacter freundii)':0.00129):0.00031,'Citrobacter_037 (1 x Citrobacter unknown)':0.00085):0.00408,('Citrobacter_039 (1 x Citrobacter unknown)':0.00502,(('Citrobacter_015 (3 x Citrobacter freundii)':0.00538,'Citrobacter_093 (1 x Citrobacter freundii)':0.00613):0.00003,('Citrobacter_068 (1 x Citrobacter unknown)':0.00470,('Citrobacter_127 (1 x Citrobacter freundii)':0.00477,('Citrobacter_057 (1 x Citrobacter freundii)':0.00307,('Citrobacter_077 (1 x Citrobacter freundii)':0.00280,('Citrobacter_125 (1 x Citrobacter freundii)':0.00095,'Escherichia_1187 (1 x Escherichia coli / Shigella)':0.00135):0.00104):0.00107):0.00111):0.00088):0.00016):0.00019):0.00024):0.00008):0.00082):0.00196):0.01795):0.00970):0.00833,('Citrobacter_003 (1 x Citrobacter youngae)':0.03428,(((('Citrobacter_016 (1 x Citrobacter freundii)':0.00479,'Citrobacter_072 (1 x Citrobacter unknown)':0.00602):0.00046,('Citrobacter_089 (2 x Citrobacter werkmanii)':0.00566,'Citrobacter_094 (1 x Citrobacter werkmanii)':0.00506):0.00177):0.00055,'Citrobacter_128 (1 x Citrobacter unknown)':0.00565):0.01092,('Citrobacter_084 (1 x Citrobacter werkmanii)':0.00475,('Citrobacter_022 (1 x Citrobacter werkmanii)':0.00503,'Salmonella_120 (2 x Salmonella enterica)':0.00475):0.00093):0.01426):0.01591):0.01047):0.00542):0.01349):0.01754,('Citrobacter_117 (4 x Citrobacter amalonaticus)':0.07866,('Citrobacter_048 (1 x Citrobacter koseri)':0.00624,('Citrobacter_123 (2 x Citrobacter koseri)':0.00524,((('Citrobacter_001 (1 x Citrobacter koseri)':0.00505,'Citrobacter_025 (2 x Citrobacter koseri)':0.00529):0.00026,('Citrobacter_073 (1 x Citrobacter koseri)':0.00556,'Citrobacter_130 (1 x Citrobacter koseri)':0.00504):0.00014):0.00015,('Citrobacter_062 (7 x Citrobacter koseri)':0.00026,'Salmonella_131 (1 x Salmonella unknown)':0.00078):0.00570):0.00029):0.00031):0.06789):0.00206):0.00155):0.00160,((('Salmonella_024 (3 x Salmonella bongori)':0.00313,'Salmonella_041 (3 x Salmonella bongori)':0.00386):0.00197,('Salmonella_082 (2 x Salmonella bongori)':0.00478,('Salmonella_151 (2 x Salmonella bongori)':0.00391,'Salmonella_168 (1 x Salmonella bongori)':0.00374):0.00127):0.00038):0.04676,((('Salmonella_085 (2 x Salmonella enterica)':0.00290,('Salmonella_111 (29 x Salmonella enterica)':0.00254,'Salmonella_160 (1 x Salmonella enterica)':0.00331):0.00026):0.00192,('Salmonella_185 (1 x Salmonella enterica)':0.00339,(('Salmonella_007 (1 x Salmonella enterica)':0.00331,('Salmonella_176 (3 x Salmonella enterica)':0.00344,('Salmonella_190 (3 x Salmonella enterica)':0.00287,'Salmonella_255 (1 x Salmonella enterica)':0.00307):0.00046):0.00035):0.00030,((('Salmonella_170 (1 x Salmonella enterica)':0.00323,'Salmonella_177 (1 x Salmonella enterica)':0.00339):0.00062,('Salmonella_108 (1 x Salmonella enterica)':0.00300,'Salmonella_184 (1 x Salmonella enterica)':0.00334):0.00078):0.00015,'Salmonella_298 (1 x Salmonella enterica)':0.00359):0.00003):0.00048):0.00035):0.02960,((('Salmonella_149 (2 x Salmonella enterica)':0.00215,'Salmonella_189 (1 x Salmonella enterica)':0.00274):0.01496,('Salmonella_136 (4 x Salmonella enterica)':0.00405,((('Salmonella_023 (15 x Salmonella enterica)':0.00294,'Salmonella_173 (2 x Salmonella enterica)':0.00266):0.00044,('Salmonella_034 (8 x Salmonella enterica)':0.00341,('Salmonella_048 (10 x Salmonella enterica)':0.00236,'Salmonella_205 (3 x Salmonella enterica)':0.00272):0.00079):0.00006):0.00032,'Salmonella_232 (2 x Salmonella enterica)':0.00347):0.00121):0.01109):0.01300,((('Salmonella_107 (4 x Salmonella enterica)':0.00322,'Salmonella_212 (1 x Salmonella enterica)':0.00314):0.00783,(('Salmonella_260 (1 x Salmonella enterica)':0.00229,'Salmonella_277 (1 x Salmonella enterica)':0.00209):0.00949,(('Salmonella_098 (15 x Salmonella enterica)':0.00729,((('Salmonella_002 (2055 x Salmonella enterica)':0.00674,'Salmonella_005 (207 x Salmonella enterica)':0.00654):0.00109,(('Salmonella_102 (2 x Salmonella enterica)':0.00546,('Salmonella_092 (1 x Salmonella enterica)':0.00455,'Salmonella_197 (6 x Salmonella enterica)':0.00476):0.00058):0.00076,('Salmonella_028 (11 x Salmonella enterica)':0.00237,'Salmonella_271 (9 x Salmonella enterica)':0.00219):0.00378):0.00208):0.00039,('Salmonella_063 (16 x Salmonella enterica)':0.00619,('Salmonella_175 (1 x Salmonella enterica)':0.00836,(('Salmonella_101 (1 x Salmonella enterica)':0.00692,('Salmonella_144 (1 x Salmonella enterica)':0.00671,('Salmonella_124 (2 x Salmonella enterica)':0.00609,(('Salmonella_126 (9 x Salmonella enterica)':0.00608,'Salmonella_146 (5 x Salmonella enterica)':0.00614):0.00043,('Salmonella_066 (46 x Salmonella enterica)':0.00330,'Salmonella_263 (1 x Salmonella enterica)':0.00384):0.00276):0.00024):0.00013):0.00013):0.00027,('Salmonella_045 (1 x Salmonella enterica)':0.00604,('Salmonella_247 (1 x Salmonella enterica)':0.00646,'Salmonella_279 (1 x Salmonella enterica)':0.00603):0.00015):0.00126):0.00028):0.00040):0.00037):0.00091):0.00017,(('Salmonella_025 (52 x Salmonella enterica)':0.00657,((('Salmonella_052 (2 x Salmonella enterica)':0.00553,'Salmonella_138 (4 x Salmonella enterica)':0.00503):0.00100,'Salmonella_148 (8 x Salmonella enterica)':0.00591):0.00054,('Salmonella_093 (3 x Salmonella enterica)':0.00672,('Salmonella_122 (8 x Salmonella enterica)':0.00667,((('Salmonella_152 (1 x Salmonella enterica)':0.00814,('Salmonella_060 (1 x Salmonella enterica)':0.00816,(('Salmonella_080 (12 x Salmonella enterica)':0.00626,'Salmonella_156 (1 x Salmonella enterica)':0.00715):0.00080,(('Salmonella_248 (1 x Salmonella enterica)':0.00632,(('Salmonella_116 (10 x Salmonella enterica)':0.00312,('Salmonella_243 (1 x Salmonella enterica)':0.00486,(('Salmonella_016 (169 x Salmonella enterica)':0.00402,'Salmonella_051 (1 x Salmonella enterica)':0.00327):0.00022,('Salmonella_231 (1 x Salmonella enterica)':0.00300,('Salmonella_283 (1 x Salmonella enterica)':0.00389,'Salmonella_286 (1 x Salmonella enterica)':0.00373):0.00025):0.00018):0.00056):0.00050):0.00093,(('Salmonella_228 (1 x Salmonella enterica)':0.00265,'Salmonella_285 (2 x Salmonella enterica)':0.00232):0.00085,'Salmonella_295 (1 x Salmonella enterica)':0.00232):0.00228):0.00028):0.00115,('Salmonella_142 (1 x Salmonella enterica)':0.00576,(('Salmonella_204 (5 x Salmonella enterica)':0.00460,(('Salmonella_193 (2 x Salmonella enterica)':0.00405,'Salmonella_218 (1 x Salmonella enterica)':0.00402):0.00009,('Salmonella_225 (2 x Salmonella enterica)':0.00391,'Salmonella_268 (1 x Salmonella enterica)':0.00421):0.00021):0.00056):0.00039,'Salmonella_297 (9 x Salmonella enterica)':0.00509):0.00085):0.00093):0.00035):0.00042):0.00019):0.00011,('Salmonella_040 (13 x Salmonella enterica)':0.00604,('Salmonella_220 (2 x Salmonella enterica)':0.00583,('Salmonella_012 (167 x Salmonella enterica)':0.00559,(('Salmonella_087 (4 x Salmonella enterica)':0.00561,'Salmonella_233 (1 x Salmonella enterica)':0.00578):0.00083,('Salmonella_128 (1 x Salmonella enterica)':0.00644,(('Salmonella_065 (38 x Salmonella enterica)':0.00607,'Salmonella_235 (1 x Salmonella enterica)':0.00641):0.00008,('Salmonella_019 (70 x Salmonella enterica)':0.00603,(('Salmonella_097 (42 x Salmonella enterica)':0.00583,(('Salmonella_073 (3 x Salmonella enterica)':0.00556,'Salmonella_086 (3 x Salmonella enterica)':0.00416):0.00113,('Salmonella_049 (18 x Salmonella enterica)':0.00564,(('Salmonella_129 (1 x Salmonella enterica)':0.00576,'Salmonella_154 (3 x Salmonella enterica)':0.00590):0.00020,('Salmonella_031 (53 x Salmonella enterica)':0.00551,('Salmonella_200 (1 x Salmonella enterica)':0.00562,'Salmonella_240 (1 x Salmonella enterica)':0.00590):0.00017):0.00045):0.00020):0.00020):0.00020):0.00020,('Salmonella_112 (4 x Salmonella enterica)':0.00598,('Salmonella_121 (1 x Salmonella enterica)':0.00551,('Salmonella_140 (1 x Salmonella enterica)':0.00625,(('Salmonella_143 (1 x Salmonella enterica)':0.00634,('Salmonella_246 (1 x Salmonella enterica)':0.00652,(('Salmonella_258 (2 x Salmonella enterica)':0.00379,'Salmonella_284 (1 x Salmonella enterica)':0.00380):0.00235,(('Salmonella_081 (1 x Salmonella enterica)':0.00646,('Salmonella_084 (1 x Salmonella enterica)':0.00599,('Salmonella_119 (1 x Salmonella enterica)':0.00622,'Salmonella_234 (2 x Salmonella enterica)':0.00643):0.00016):0.00004):0.00014,(('Salmonella_242 (1 x Salmonella enterica)':0.00609,(('Salmonella_208 (3 x Salmonella enterica)':0.00580,'Salmonella_251 (1 x Salmonella enterica)':0.00589):0.00011,(('Salmonella_125 (1 x Salmonella enterica)':0.00427,'Salmonella_201 (5 x Salmonella enterica)':0.00373):0.00222,(('Salmonella_088 (3 x Salmonella enterica)':0.00306,'Salmonella_089 (3 x Salmonella enterica)':0.00344):0.00279,'Salmonella_282 (1 x Salmonella enterica)':0.00578):0.00006):0.00015):0.00013):0.00007,'Salmonella_287 (1 x Salmonella enterica)':0.00575):0.00018):0.00003):0.00012):0.00013):0.00005,((('Salmonella_032 (8 x Salmonella enterica)':0.00545,(('Salmonella_010 (162 x Salmonella enterica)':0.00598,'Salmonella_213 (1 x Salmonella enterica)':0.00608):0.00017,(('Salmonella_069 (18 x Salmonella enterica)':0.00577,'Salmonella_245 (7 x Salmonella enterica)':0.00561):0.00031,('Salmonella_139 (2 x Salmonella enterica)':0.00590,(('Salmonella_253 (1 x Salmonella enterica)':0.00567,(('Salmonella_192 (4 x Salmonella enterica)':0.00507,'Salmonella_199 (1 x Salmonella enterica)':0.00505):0.00036,'Salmonella_257 (1 x Salmonella enterica)':0.00505):0.00049):0.00020,('Salmonella_039 (9 x Salmonella enterica)':0.00587,('Salmonella_259 (1 x Salmonella enterica)':0.00562,('Salmonella_132 (12 x Salmonella enterica)':0.00573,('Salmonella_046 (3 x Salmonella enterica)':0.00581,'Salmonella_290 (1 x Salmonella enterica)':0.00559):0.00004):0.00016):0.00014):0.00014):0.00013):0.00009):0.00007):0.00010):0.00012,('Salmonella_289 (1 x Salmonella enterica)':0.00614,(('Salmonella_118 (1 x Salmonella enterica)':0.00573,'Salmonella_288 (1 x Salmonella enterica)':0.00575):0.00029,'Salmonella_293 (1 x Salmonella enterica)':0.00632):0.00020):0.00017):0.00009,('Salmonella_053 (1 x Salmonella enterica)':0.00604,'Salmonella_299 (1 x Salmonella enterica)':0.00538):0.00017):0.00007):0.00018):0.00004):0.00014):0.00009):0.00022):0.00007):0.00017):0.00008):0.00015):0.00012):0.00014):0.00022):0.00014,('Salmonella_229 (2 x Salmonella enterica)':0.00760,('Salmonella_090 (1 x Salmonella enterica)':0.00663,('Salmonella_261 (4 x Salmonella enterica)':0.00581,(('Salmonella_068 (20 x Salmonella enterica)':0.00335,'Salmonella_215 (1 x Salmonella enterica)':0.00591):0.00286,(('Salmonella_018 (19 x Salmonella enterica)':0.00167,'Salmonella_117 (4 x Salmonella enterica)':0.00411):0.00359,(('Salmonella_105 (1 x Salmonella enterica)':0.00668,('Salmonella_074 (11 x Salmonella enterica)':0.00495,'Salmonella_238 (1 x Salmonella enterica)':0.00467):0.00146):0.00057,(('Salmonella_095 (3 x Salmonella enterica)':0.00658,'Salmonella_207 (3 x Salmonella enterica)':0.00617):0.00055,(('Salmonella_114 (7 x Salmonella enterica)':0.00689,(('Salmonella_191 (3 x Salmonella enterica)':0.00440,'Salmonella_194 (2 x Salmonella enterica)':0.00433):0.00163,'Salmonella_203 (1 x Salmonella enterica)':0.00598):0.00112):0.00025,('Salmonella_038 (80 x Salmonella enterica)':0.00617,(('Salmonella_008 (274 x Salmonella enterica)':0.00462,'Salmonella_250 (2 x Salmonella enterica)':0.00608):0.00075,('Salmonella_296 (1 x Salmonella enterica)':0.00674,((('Salmonella_078 (167 x Salmonella enterica)':0.00228,'Salmonella_222 (1 x Salmonella enterica)':0.00396):0.00153,'Salmonella_249 (2 x Salmonella enterica)':0.00481):0.00209,('Salmonella_030 (55 x Salmonella enterica)':0.00531,(('Salmonella_003 (16 x Salmonella enterica)':0.00535,'Salmonella_274 (1 x Salmonella enterica)':0.00466):0.00160,((('Salmonella_079 (28 x Salmonella enterica)':0.00456,'Salmonella_195 (2 x Salmonella enterica)':0.00574):0.00054,(('Salmonella_017 (67 x Salmonella enterica)':0.00281,'Salmonella_241 (1 x Salmonella enterica)':0.00450):0.00176,'Salmonella_244 (1 x Salmonella enterica)':0.00619):0.00034):0.00021,(('Salmonella_155 (1 x Salmonella enterica)':0.00571,'Salmonella_217 (2 x Salmonella enterica)':0.00585):0.00056,('Salmonella_113 (6 x Salmonella enterica)':0.00575,(('Salmonella_001 (1552 x Salmonella enterica)':0.00350,('Salmonella_110 (6 x Salmonella enterica)':0.00442,('Salmonella_096 (9 x Salmonella enterica)':0.00366,'Salmonella_300 (1 x Salmonella enterica)':0.00369):0.00067):0.00038):0.00117,(('Salmonella_064 (65 x Salmonella enterica)':0.00614,'Salmonella_169 (2 x Salmonella enterica)':0.00631):0.00022,((('Salmonella_004 (902 x Salmonella enterica)':0.00246,'Salmonella_011 (182 x Salmonella enterica)':0.00313):0.00252,'Salmonella_223 (1 x Salmonella enterica)':0.00527):0.00083,(('Salmonella_145 (1 x Salmonella enterica)':0.00540,('Salmonella_147 (9 x Salmonella enterica)':0.00472,'Salmonella_179 (1 x Salmonella enterica)':0.00453):0.00083):0.00060,(('Salmonella_013 (60 x Salmonella enterica)':0.00596,'Salmonella_157 (1 x Salmonella enterica)':0.00600):0.00017,(('Salmonella_070 (2 x Salmonella enterica)':0.00533,('Salmonella_056 (4 x Salmonella enterica)':0.00555,('Salmonella_055 (6 x Salmonella enterica)':0.00506,('Salmonella_211 (12 x Salmonella enterica)':0.00478,('Salmonella_219 (1 x Salmonella enterica)':0.00456,('Salmonella_036 (11 x Salmonella enterica)':0.00288,'Salmonella_221 (1 x Salmonella enterica)':0.00350):0.00063):0.00107):0.00061):0.00029):0.00012):0.00047,((('Salmonella_026 (10 x Salmonella enterica)':0.00569,'Salmonella_214 (1 x Salmonella enterica)':0.00601):0.00033,((('Salmonella_027 (19 x Salmonella enterica)':0.00512,'Salmonella_153 (1 x Salmonella enterica)':0.00469):0.00101,('Salmonella_075 (3 x Salmonella enterica)':0.00513,'Salmonella_226 (2 x Salmonella enterica)':0.00554):0.00067):0.00019,'Salmonella_269 (2 x Salmonella enterica)':0.00617):0.00004):0.00025,((('Salmonella_006 (147 x Salmonella enterica)':0.00405,'Salmonella_062 (1 x Salmonella enterica)':0.00454):0.00124,(('Salmonella_042 (97 x Salmonella enterica)':0.00531,'Salmonella_104 (4 x Salmonella enterica)':0.00550):0.00021,((('Salmonella_067 (76 x Salmonella enterica)':0.00505,'Salmonella_216 (2 x Salmonella enterica)':0.00545):0.00012,'Salmonella_256 (1 x Salmonella enterica)':0.00589):0.00016,(('Salmonella_109 (3 x Salmonella enterica)':0.00536,(('Salmonella_015 (292 x Salmonella enterica)':0.00518,(('Salmonella_035 (111 x Salmonella enterica)':0.00444,'Salmonella_094 (29 x Salmonella enterica)':0.00376):0.00106,'Salmonella_127 (11 x Salmonella enterica)':0.00520):0.00026):0.00013,(('Salmonella_196 (7 x Salmonella enterica)':0.00525,(('Salmonella_033 (4 x Salmonella enterica)':0.00496,'Salmonella_076 (21 x Salmonella enterica)':0.00500):0.00036,'Salmonella_209 (2 x Salmonella enterica)':0.00512):0.00016):0.00011,('Salmonella_239 (3 x Salmonella enterica)':0.00527,'Salmonella_252 (1 x Salmonella enterica)':0.00487):0.00032):0.00008):0.00012):0.00006,('Salmonella_072 (2 x Salmonella enterica)':0.00500,('Salmonella_264 (1 x Salmonella enterica)':0.00128,'Salmonella_265 (1 x Salmonella enterica)':0.00168):0.00318):0.00127):0.00007):0.00014):0.00006):0.00006,'Salmonella_302 (1 x Salmonella enterica)':0.00549):0.00008):0.00003):0.00001):0.00008):0.00003):0.00005):0.00007):0.00010):0.00005):0.00004):0.00008):0.00015):0.00018):0.00004):0.00003):0.00012):0.00013):0.00004):0.00020):0.00016):0.00007):0.00013):0.00008):0.00033):0.00015):0.00031):0.00015):0.00017):0.00011):0.00051,('Salmonella_141 (1 x Salmonella enterica)':0.00805,('Salmonella_294 (1 x Salmonella enterica)':0.00687,(('Salmonella_020 (92 x Salmonella enterica)':0.00293,'Salmonella_236 (2 x Salmonella enterica)':0.00436):0.00131,('Salmonella_021 (1 x Salmonella enterica)':0.00600,(('Salmonella_043 (32 x Salmonella enterica)':0.00517,'Salmonella_059 (12 x Salmonella enterica)':0.00510):0.00013,('Salmonella_115 (11 x Salmonella enterica)':0.00519,(('Salmonella_061 (6 x Salmonella enterica)':0.00529,('Salmonella_198 (3 x Salmonella enterica)':0.00501,('Salmonella_014 (47 x Salmonella enterica)':0.00285,'Salmonella_202 (1 x Salmonella enterica)':0.00334):0.00182):0.00047):0.00017,(('Salmonella_275 (1 x Salmonella enterica)':0.00572,(('Salmonella_077 (3 x Salmonella enterica)':0.00322,('Salmonella_237 (3 x Salmonella enterica)':0.00337,('Salmonella_037 (5 x Salmonella enterica)':0.00301,'Salmonella_272 (1 x Salmonella enterica)':0.00260):0.00042):0.00062):0.00136,('Salmonella_123 (1 x Salmonella enterica)':0.00528,((('Salmonella_009 (162 x Salmonella enterica)':0.00417,('Salmonella_103 (17 x Salmonella enterica)':0.00473,'Salmonella_276 (1 x Salmonella enterica)':0.00411):0.00059):0.00040,(((('Salmonella_054 (17 x Salmonella enterica)':0.00397,'Salmonella_133 (48 x Salmonella enterica)':0.00407):0.00093,('Salmonella_130 (1 x Salmonella enterica)':0.00578,'Salmonella_230 (3 x Salmonella enterica)':0.00423):0.00027):0.00018,('Salmonella_058 (25 x Salmonella enterica)':0.00431,'Salmonella_273 (2 x Salmonella enterica)':0.00430):0.00048):0.00004,(('Salmonella_162 (2 x Salmonella enterica)':0.00542,'Salmonella_174 (1 x Salmonella enterica)':0.00470):0.00021,(('Salmonella_206 (2 x Salmonella enterica)':0.00518,'Salmonella_262 (1 x Salmonella enterica)':0.00470):0.00017,('Salmonella_291 (1 x Salmonella enterica)':0.00447,'Salmonella_292 (1 x Salmonella enterica)':0.00461):0.00055):0.00013):0.00008):0.00014):0.00001,((('Salmonella_083 (9 x Salmonella enterica)':0.00448,'Salmonella_137 (1 x Salmonella enterica)':0.00474):0.00023,('Salmonella_057 (7 x Salmonella enterica)':0.00482,('Salmonella_022 (12 x Salmonella enterica)':0.00388,'Salmonella_161 (1 x Salmonella enterica)':0.00530):0.00019):0.00012):0.00007,('Salmonella_050 (22 x Salmonella enterica)':0.00448,'Salmonella_303 (1 x Salmonella enterica)':0.00448):0.00036):0.00004):0.00010):0.00003):0.00011):0.00003,'Salmonella_305 (1 x Salmonella enterica)':0.00584):0.00002):0.00011):0.00005):0.00004):0.00006):0.00071):0.00173):0.00123):0.00022):0.00113):0.00018):0.01111,((('Salmonella_165 (1 x Salmonella enterica)':0.00265,'Salmonella_167 (1 x Salmonella enterica)':0.00285):0.00045,(('Salmonella_166 (1 x Salmonella bongori, 1 x Salmonella enterica)':0.00293,('Salmonella_047 (2 x Salmonella enterica)':0.00327,('Salmonella_163 (1 x Salmonella enterica)':0.00266,('Salmonella_164 (2 x Salmonella enterica)':0.00279,'Salmonella_266 (1 x Salmonella enterica)':0.00233):0.00029):0.00032):0.00005):0.00014,'Salmonella_267 (1 x Salmonella enterica)':0.00334):0.00013):0.01963,('Salmonella_254 (2 x Salmonella enterica)':0.02260,((('Salmonella_224 (1 x Salmonella enterica)':0.00343,('Salmonella_100 (5 x Salmonella enterica)':0.00260,'Salmonella_280 (1 x Salmonella enterica)':0.00260):0.00040):0.00023,(('Salmonella_270 (2 x Salmonella enterica)':0.00299,('Salmonella_183 (1 x Salmonella enterica)':0.00274,(('Salmonella_071 (31 x Salmonella enterica)':0.00265,'Salmonella_171 (1 x Salmonella enterica)':0.00334):0.00010,(('Salmonella_150 (1 x Salmonella enterica)':0.00200,'Salmonella_227 (1 x Salmonella enterica)':0.00323):0.00031,(('Salmonella_135 (1 x Salmonella enterica)':0.00309,'Salmonella_172 (1 x Salmonella enterica)':0.00204):0.00045,('Salmonella_134 (5 x Salmonella enterica)':0.00325,'Salmonella_278 (1 x Salmonella enterica)':0.00212):0.00035):0.00015):0.00011):0.00019):0.00011):0.00012,('Salmonella_099 (4 x Salmonella enterica)':0.00246,'Salmonella_306 (1 x Salmonella enterica)':0.00337):0.00015):0.00015):0.01802,('Salmonella_301 (1 x Salmonella enterica)':0.01503,(('Salmonella_159 (1 x Salmonella enterica)':0.00780,('Salmonella_181 (1 x Salmonella enterica)':0.00418,'Salmonella_307 (1 x Salmonella enterica)':0.00354):0.00385):0.00242,('Salmonella_281 (1 x Salmonella enterica)':0.00694,(('Salmonella_106 (1 x Salmonella enterica)':0.00396,'Salmonella_304 (1 x Salmonella enterica)':0.00477):0.00064,(('Salmonella_178 (1 x Salmonella enterica)':0.00443,'Salmonella_182 (1 x Salmonella enterica)':0.00300):0.00135,(('Salmonella_180 (1 x Salmonella enterica)':0.00294,'Salmonella_210 (1 x Salmonella enterica)':0.00324):0.00135,('Salmonella_188 (1 x Salmonella enterica)':0.00419,((('Salmonella_044 (2 x Salmonella enterica)':0.00359,'Salmonella_091 (1 x Salmonella enterica)':0.00363):0.00055,'Salmonella_187 (1 x Salmonella enterica)':0.00378):0.00008,(('Salmonella_029 (1 x Salmonella enterica)':0.00306,('Salmonella_158 (1 x Salmonella enterica)':0.00279,'Salmonella_186 (1 x Salmonella enterica)':0.00305):0.00019):0.00038,'Salmonella_308 (1 x Salmonella enterica)':0.00283):0.00020):0.00037):0.00082):0.00027):0.00012):0.00254):0.00283):0.00453):0.00600):0.00047):0.00095):0.00133):0.00382):0.00500):0.01671):0.03775):0.00154,(((('Acinetobacter_560 (1 x Acinetobacter nosocomialis)':-0.03268,(('Acinetobacter_474 (2 x Acinetobacter nosocomialis)':0.00982,('Acinetobacter_080 (2 x Acinetobacter unknown)':0.01236,(('Acinetobacter_011 (1 x Acinetobacter unknown)':0.00529,(('Acinetobacter_226 (12 x Acinetobacter nosocomialis, 3 x Acinetobacter unknown)':0.00891,'Acinetobacter_277 (2 x Acinetobacter nosocomialis)':0.00104):0.00325,('Acinetobacter_228 (2 x Acinetobacter unknown, 1 x Acinetobacter baumannii)':0.00623,('Acinetobacter_040 (1 x Acinetobacter nosocomialis, 1 x Acinetobacter unknown)':0.00369,('Acinetobacter_188 (4 x Acinetobacter nosocomialis, 2 x Acinetobacter unknown, 1 x Acinetobacter baumannii)':0.00299,('Acinetobacter_074 (2 x Acinetobacter nosocomialis, 2 x Acinetobacter unknown, 1 x Acinetobacter baumannii)':-0.00014,('Acinetobacter_181 (2 x Acinetobacter nosocomialis)':0.01463,'Acinetobacter_305 (1 x Acinetobacter nosocomialis)':0.00844):0.00360):0.00652):0.00119):0.00052):0.00051):0.00090):0.00330,(((('Acinetobacter_253 (2 x Acinetobacter nosocomialis)':0.00843,'Acinetobacter_266 (1 x Acinetobacter nosocomialis)':0.00710):0.00392,('Acinetobacter_232 (1 x Acinetobacter baumannii, 1 x Acinetobacter unknown)':0.00841,('Acinetobacter_218 (1 x Acinetobacter unknown)':0.00613,'Acinetobacter_447 (1 x Acinetobacter nosocomialis)':0.00082):0.00441):0.00309):0.00120,(('Acinetobacter_050 (2 x Acinetobacter nosocomialis)':0.00662,('Acinetobacter_427 (1 x Acinetobacter nosocomialis)':0.00524,'Acinetobacter_539 (1 x Acinetobacter nosocomialis)':0.00564):0.00155):0.00499,((('Acinetobacter_047 (9 x Acinetobacter unknown, 2 x Acinetobacter nosocomialis, 1 x Acinetobacter baumannii)':0.00454,'Acinetobacter_195 (3 x Acinetobacter nosocomialis, 3 x Acinetobacter unknown)':0.00366):0.00195,'Acinetobacter_245 (1 x Acinetobacter baumannii)':0.00772):0.00490,('Acinetobacter_094 (2 x Acinetobacter nosocomialis)':0.00988,'Acinetobacter_545 (2 x Acinetobacter nosocomialis)':0.00890):0.00086):0.00041):0.00173):0.00143,('Acinetobacter_229 (1 x Acinetobacter unknown)':0.00240,'Acinetobacter_547 (1 x Acinetobacter nosocomialis)':0.00361):0.00731):0.00099):0.00128):0.00236):0.00569,'Acinetobacter_570 (1 x Acinetobacter nosocomialis)':0.00304):0.03900):0.04328,((('Acinetobacter_260 (1 x Acinetobacter baumannii)':0.00184,('Acinetobacter_413 (1 x Acinetobacter genomosp.)':0.01033,('Acinetobacter_414 (1 x Acinetobacter genomosp.)':0.01331,(('Acinetobacter_412 (1 x Acinetobacter genomosp.)':0.00185,'Acinetobacter_495 (1 x Acinetobacter seifertii)':0.01321):0.00878,('Acinetobacter_464 (1 x Acinetobacter seifertii)':0.01391,(('Acinetobacter_289 (1 x Acinetobacter seifertii)':0.01371,('Acinetobacter_035 (1 x Acinetobacter unknown)':0.01538,('Acinetobacter_093 (1 x Acinetobacter seifertii)':0.01539,'Acinetobacter_493 (2 x Acinetobacter seifertii)':0.01492):0.00101):0.00045):0.00092,('Acinetobacter_384 (1 x Acinetobacter seifertii)':0.01286,'Acinetobacter_554 (1 x Acinetobacter seifertii)':0.01519):0.00038):0.00258):0.00211):0.00083):0.00440):0.01153):0.03926,((('Acinetobacter_353 (1 x Acinetobacter calcoaceticus)':0.01577,(('Acinetobacter_263 (1 x Acinetobacter pittii)':0.01696,((('Acinetobacter_304 (3 x Acinetobacter pittii)':-0.00003,('Acinetobacter_085 (1 x Acinetobacter calcoaceticus)':0.00287,'Acinetobacter_376 (1 x Acinetobacter pittii)':0.00652):0.00377):0.01377,(('Acinetobacter_322 (1 x Acinetobacter pittii)':0.00820,('Acinetobacter_358 (1 x Acinetobacter pittii)':0.00307,('Acinetobacter_318 (2 x Acinetobacter pittii)':0.01266,'Acinetobacter_367 (1 x Acinetobacter pittii)':-0.00082):0.00950):0.00415):0.00696,((('Acinetobacter_206 (1 x Acinetobacter unknown)':0.01256,'Acinetobacter_217 (2 x Acinetobacter pittii, 2 x Acinetobacter unknown)':0.00916):0.00093,'Acinetobacter_388 (1 x Acinetobacter pittii)':0.00509):0.00733,((('Acinetobacter_045 (5 x Acinetobacter pittii, 3 x Acinetobacter unknown)':0.00840,'Acinetobacter_062 (8 x Acinetobacter pittii, 2 x Acinetobacter unknown, 1 x Acinetobacter baumannii)':0.00068):0.00621,'Acinetobacter_457 (1 x Acinetobacter pittii)':0.01457):0.00584,('Acinetobacter_386 (1 x Acinetobacter pittii)':0.01491,(('Acinetobacter_235 (1 x Acinetobacter unknown)':0.01846,'Acinetobacter_383 (1 x Acinetobacter pittii)':0.01596):0.00024,(('Acinetobacter_387 (1 x Acinetobacter pittii)':0.01649,((('Acinetobacter_060 (1 x Acinetobacter pittii)':0.01639,('Acinetobacter_127 (2 x Acinetobacter pittii, 1 x Acinetobacter unknown)':-0.00193,('Acinetobacter_225 (1 x Acinetobacter unknown)':0.00468,(('Acinetobacter_306 (1 x Acinetobacter pittii)':0.03561,('Acinetobacter_316 (1 x Acinetobacter pittii)':0.02365,'Acinetobacter_321 (1 x Acinetobacter pittii)':0.02720):0.00410):0.00479,'Acinetobacter_329 (1 x Acinetobacter unknown)':0.01539):0.01410):0.00810):0.01665):0.00084,('Acinetobacter_419 (2 x Acinetobacter pittii)':0.01496,(('Acinetobacter_377 (2 x Acinetobacter pittii)':0.01090,('Acinetobacter_311 (1 x Acinetobacter pittii)':0.00483,'Acinetobacter_453 (1 x Acinetobacter pittii)':0.00946):0.00679):0.00057,((('Acinetobacter_230 (1 x Acinetobacter unknown)':0.00339,'Acinetobacter_371 (1 x Acinetobacter pittii)':0.00365):0.00522,('Acinetobacter_242 (1 x Acinetobacter unknown)':0.00639,('Acinetobacter_215 (10 x Acinetobacter pittii, 2 x Acinetobacter unknown)':0.00671,'Acinetobacter_381 (1 x Acinetobacter pittii)':0.00283):0.00193):0.00163):0.00327,'Acinetobacter_465 (1 x Acinetobacter pittii)':0.00969):0.00154):0.00209):0.00196):0.00029,('Acinetobacter_460 (2 x Acinetobacter pittii)':0.01744,('Acinetobacter_390 (1 x Acinetobacter pittii)':0.01642,('Acinetobacter_236 (1 x Acinetobacter unknown)':0.01684,(('Acinetobacter_407 (1 x Acinetobacter pittii)':0.01560,'Acinetobacter_462 (1 x Acinetobacter pittii)':0.01609):0.00009,('Acinetobacter_019 (1 x Acinetobacter pittii)':0.01477,('Acinetobacter_268 (1 x Acinetobacter pittii)':0.01414,('Acinetobacter_416 (1 x Acinetobacter pittii)':0.01639,('Acinetobacter_370 (1 x Acinetobacter pittii)':0.01537,('Acinetobacter_211 (1 x Acinetobacter unknown)':0.01544,('Acinetobacter_372 (1 x Acinetobacter pittii)':0.01978,'Acinetobacter_505 (1 x Acinetobacter pittii)':0.01438):0.00207):0.00067):0.00038):0.00051):0.00026):0.00033):0.00055):0.00015):0.00049):0.00064):0.00100):0.00019,(('Acinetobacter_373 (1 x Acinetobacter pittii)':0.01814,'Acinetobacter_389 (1 x Acinetobacter pittii)':0.01633):0.00036,('Acinetobacter_342 (1 x Acinetobacter pittii)':0.01511,'Acinetobacter_512 (1 x Acinetobacter pittii)':0.01554):0.00284):0.00163):0.00023):0.00097):0.00050):0.00059):0.00061):0.00204):0.00114,(('Acinetobacter_077 (15 x Acinetobacter pittii, 1 x Acinetobacter unknown)':0.00488,('Acinetobacter_379 (1 x Acinetobacter pittii)':0.00557,('Acinetobacter_275 (1 x Acinetobacter pittii)':0.00345,(('Acinetobacter_378 (2 x Acinetobacter pittii)':0.00834,('Acinetobacter_025 (7 x Acinetobacter pittii, 1 x Acinetobacter calcoaceticus)':0.00476,('Acinetobacter_274 (1 x Acinetobacter pittii)':0.00867,((('Acinetobacter_308 (1 x Acinetobacter pittii)':0.00102,'Acinetobacter_319 (1 x Acinetobacter pittii)':0.00765):0.00538,'Acinetobacter_375 (1 x Acinetobacter pittii)':0.00408):0.00159,((('Acinetobacter_013 (31 x Acinetobacter pittii, 7 x Acinetobacter unknown, 1 x Acinetobacter baumannii)':0.00336,('Acinetobacter_380 (4 x Acinetobacter pittii)':0.00348,'Acinetobacter_382 (2 x Acinetobacter pittii)':0.00374):0.00105):0.00079,'Acinetobacter_417 (1 x Acinetobacter pittii)':0.00359):0.00183,('Acinetobacter_302 (2 x Acinetobacter pittii)':0.00426,('Acinetobacter_374 (4 x Acinetobacter pittii)':0.00422,'Acinetobacter_451 (1 x Acinetobacter pittii)':0.00504):0.00056):0.00123):0.00071):0.00132):0.00168):0.00057):0.00068,('Acinetobacter_128 (2 x Acinetobacter pittii)':0.00994,('Acinetobacter_454 (2 x Acinetobacter pittii)':0.00560,'Acinetobacter_458 (1 x Acinetobacter pittii)':0.00538):0.00547):0.00139):0.00108):0.00256):0.00098):0.00173,'Acinetobacter_543 (1 x Acinetobacter pittii)':0.00481):0.00583):0.00242):0.00132,('Acinetobacter_448 (1 x Acinetobacter pittii)':0.02430,('Acinetobacter_287 (1 x Acinetobacter pittii)':0.01627,'Acinetobacter_553 (1 x Acinetobacter pittii)':0.01384):0.00997):0.00152):0.00154):0.00607,((('Acinetobacter_234 (1 x Acinetobacter baumannii)':0.00611,'Acinetobacter_456 (1 x Acinetobacter pittii)':0.00786):0.00976,'Acinetobacter_514 (1 x Acinetobacter pittii)':0.01877):0.01293,('Acinetobacter_165 (1 x Acinetobacter pittii)':0.02822,(('Acinetobacter_166 (1 x Acinetobacter pittii)':0.01542,(('Acinetobacter_336 (1 x Acinetobacter dijkshoorniae)':0.00935,('Acinetobacter_187 (1 x Acinetobacter baumannii)':0.01929,'Acinetobacter_338 (1 x Acinetobacter lactucae)':0.00581):0.00624):0.00192,'Acinetobacter_426 (1 x Acinetobacter lactucae)':0.01298):0.00203):0.00163,'Acinetobacter_573 (1 x Acinetobacter pittii)':0.01565):0.01669):0.00038):0.00496):0.01274,(('Acinetobacter_073 (1 x Acinetobacter unknown)':0.03832,('Acinetobacter_164 (1 x Acinetobacter calcoaceticus)':0.03035,('Acinetobacter_106 (1 x Acinetobacter unknown)':0.02376,(('Acinetobacter_020 (3 x Acinetobacter oleivorans)':0.01601,'Acinetobacter_158 (1 x Acinetobacter unknown)':0.01539):0.00422,'Acinetobacter_552 (1 x Acinetobacter oleivorans)':0.01833):0.00420):0.00536):0.00329):0.00892,('Acinetobacter_328 (1 x Acinetobacter calcoaceticus)':0.03370,('Acinetobacter_087 (1 x Acinetobacter calcoaceticus)':0.01224,((('Acinetobacter_005 (1 x Acinetobacter calcoaceticus)':0.01301,('Acinetobacter_057 (1 x Acinetobacter calcoaceticus)':0.01390,'Acinetobacter_069 (3 x Acinetobacter calcoaceticus)':0.01331):0.00103):0.00297,('Acinetobacter_269 (1 x Acinetobacter calcoaceticus)':0.01750,((('Acinetobacter_046 (1 x Acinetobacter calcoaceticus)':0.01376,'Acinetobacter_124 (1 x Acinetobacter calcoaceticus)':0.01385):0.00093,'Acinetobacter_313 (1 x Acinetobacter unknown)':0.01604):0.00030,'Acinetobacter_425 (1 x Acinetobacter calcoaceticus)':0.01444):0.00341):0.00156):0.00223,'Acinetobacter_583 (1 x Acinetobacter unknown)':0.02011):0.00246):0.01093):0.00704):0.00877):0.02730):0.03061,('Acinetobacter_563 (1 x Acinetobacter baumannii)':0.00426,('Acinetobacter_491 (1 x Acinetobacter baumannii)':0.00745,('Acinetobacter_566 (1 x Acinetobacter baumannii)':0.00925,('Acinetobacter_565 (1 x Acinetobacter baumannii)':0.01001,('Acinetobacter_564 (1 x Acinetobacter baumannii)':0.00971,('Acinetobacter_567 (1 x Acinetobacter baumannii)':0.01054,('Acinetobacter_558 (1 x Acinetobacter baumannii)':0.01232,('Acinetobacter_568 (1 x Acinetobacter baumannii)':-0.00185,('Acinetobacter_478 (1 x Acinetobacter baumannii)':0.00761,(('Acinetobacter_027 (27 x Acinetobacter baumannii)':0.00875,'Acinetobacter_485 (1 x Acinetobacter baumannii)':-0.00026):0.00994,(('Acinetobacter_002 (134 x Acinetobacter baumannii)':-0.00231,'Acinetobacter_012 (5 x Acinetobacter baumannii)':0.00851):0.01153,('Acinetobacter_022 (31 x Acinetobacter baumannii)':0.00985,('Acinetobacter_219 (3 x Acinetobacter baumannii)':0.00908,(('Acinetobacter_248 (1 x Acinetobacter baumannii)':0.00195,(('Acinetobacter_054 (3 x Acinetobacter baumannii)':0.00813,'Acinetobacter_178 (95 x Acinetobacter baumannii)':0.00240):0.00429,'Acinetobacter_352 (17 x Acinetobacter baumannii)':0.00106):0.00228):0.00709,('Acinetobacter_397 (1 x Acinetobacter baumannii)':0.01032,('Acinetobacter_042 (6 x Acinetobacter baumannii)':0.01020,(('Acinetobacter_271 (4 x Acinetobacter baumannii)':0.00350,'Acinetobacter_295 (1 x Acinetobacter baumannii)':0.00395):0.00689,((('Acinetobacter_001 (1680 x Acinetobacter baumannii, 1 x Acinetobacter nosocomialis)':0.00403,'Acinetobacter_542 (1 x Acinetobacter baumannii)':-0.00071):0.00776,'Acinetobacter_548 (18 x Acinetobacter baumannii)':0.00467):0.00410,(('Acinetobacter_264 (14 x Acinetobacter baumannii)':-0.00154,('Acinetobacter_273 (5 x Acinetobacter baumannii)':0.00111,'Acinetobacter_398 (1 x Acinetobacter baumannii)':0.00925):0.00506):0.01207,(('Acinetobacter_076 (2 x Acinetobacter baumannii)':0.00953,'Acinetobacter_402 (1 x Acinetobacter baumannii)':0.00308):0.00525,('Acinetobacter_204 (3 x Acinetobacter baumannii)':0.01121,(('Acinetobacter_571 (1 x Acinetobacter baumannii)':0.00462,('Acinetobacter_559 (1 x Acinetobacter baumannii)':0.00367,('Acinetobacter_172 (2 x Acinetobacter baumannii)':0.01202,('Acinetobacter_557 (1 x Acinetobacter baumannii)':0.00566,('Acinetobacter_588 (1 x Acinetobacter baumannii)':0.00333,('Acinetobacter_450 (1 x Acinetobacter baumannii)':0.00540,(('Acinetobacter_082 (1 x Acinetobacter baumannii)':0.00611,'Acinetobacter_315 (1 x Acinetobacter baumannii)':0.00074):0.00574,(('Acinetobacter_086 (1 x Acinetobacter baumannii)':0.00794,('Acinetobacter_138 (1 x Acinetobacter baumannii)':0.00168,(('Acinetobacter_241 (1 x Acinetobacter baumannii)':-0.00105,('Acinetobacter_309 (1 x Acinetobacter baumannii)':0.00596,('Acinetobacter_071 (1 x Acinetobacter baumannii)':0.00557,(('Acinetobacter_192 (1 x Acinetobacter baumannii)':0.00786,('Acinetobacter_066 (1 x Acinetobacter baumannii)':0.01007,'Acinetobacter_307 (1 x Acinetobacter baumannii)':0.01374):0.00319):0.00405,'Acinetobacter_317 (3 x Acinetobacter baumannii)':0.00868):0.00598):0.00640):0.00711):0.00892,'Acinetobacter_452 (1 x Acinetobacter baumannii)':0.00167):0.00405):0.00290):0.00138,'Acinetobacter_589 (1 x Acinetobacter baumannii)':0.00323):0.00195):0.00043):0.00234):0.00102):0.00072):0.00045):0.00175):0.00305,(('Acinetobacter_282 (1 x Acinetobacter baumannii)':0.00469,(('Acinetobacter_301 (1 x Acinetobacter baumannii)':0.00351,('Acinetobacter_303 (2 x Acinetobacter baumannii)':0.00347,('Acinetobacter_055 (2 x Acinetobacter baumannii)':0.00328,'Acinetobacter_449 (1 x Acinetobacter baumannii)':0.00591):0.00046):0.00083):0.00235,('Acinetobacter_323 (1 x Acinetobacter baumannii)':0.00505,(('Acinetobacter_262 (2 x Acinetobacter baumannii)':0.00621,'Acinetobacter_297 (1 x Acinetobacter baumannii)':0.00401):0.00251,(('Acinetobacter_210 (3 x Acinetobacter baumannii)':-0.00432,'Acinetobacter_320 (1 x Acinetobacter baumannii)':0.01139):0.00924,('Acinetobacter_112 (1 x Acinetobacter baumannii)':0.00373,('Acinetobacter_072 (2 x Acinetobacter baumannii)':0.00294,'Acinetobacter_461 (1 x Acinetobacter baumannii)':0.00504):0.00043):0.00153):0.00100):0.00119):0.00018):0.00412):0.00357,('Acinetobacter_044 (54 x Acinetobacter baumannii)':0.01099,(('Acinetobacter_098 (1 x Acinetobacter baumannii)':0.00279,'Acinetobacter_284 (4 x Acinetobacter baumannii)':0.00152):0.00753,('Acinetobacter_200 (1 x Acinetobacter baumannii)':0.01132,(('Acinetobacter_446 (1 x Acinetobacter baumannii)':0.00206,'Acinetobacter_575 (1 x Acinetobacter calcoaceticus)':0.00285):0.00862,(('Acinetobacter_010 (15 x Acinetobacter baumannii)':0.00000,'Acinetobacter_056 (1 x Acinetobacter baumannii)':0.00386):0.01062,((('Acinetobacter_064 (47 x Acinetobacter baumannii)':0.00419,('Acinetobacter_174 (7 x Acinetobacter baumannii)':0.00054,('Acinetobacter_257 (2 x Acinetobacter baumannii)':0.00199,'Acinetobacter_484 (1 x Acinetobacter baumannii)':0.00267):0.00341):0.00530):0.00112,'Acinetobacter_504 (3 x Acinetobacter baumannii)':0.00429):0.00673,((('Acinetobacter_221 (1 x Acinetobacter baumannii)':0.00119,('Acinetobacter_481 (1 x Acinetobacter baumannii)':0.00456,('Acinetobacter_244 (5 x Acinetobacter baumannii)':0.00646,('Acinetobacter_191 (1 x Acinetobacter baumannii)':0.00917,'Acinetobacter_489 (1 x Acinetobacter baumannii)':0.00468):0.00119):0.00144):0.00196):0.00436,('Acinetobacter_177 (1 x Acinetobacter baumannii)':0.00136,('Acinetobacter_097 (1 x Acinetobacter baumannii)':0.00031,'Acinetobacter_562 (2 x Acinetobacter baumannii)':0.00559):0.00544):0.00570):0.00375,('Acinetobacter_351 (3 x Acinetobacter baumannii)':0.01107,(('Acinetobacter_041 (50 x Acinetobacter baumannii)':0.00810,('Acinetobacter_053 (1 x Acinetobacter baumannii)':0.01051,'Acinetobacter_355 (1 x Acinetobacter baumannii)':0.00125):0.00715):0.00143,('Acinetobacter_360 (1 x Acinetobacter baumannii)':0.00981,((('Acinetobacter_037 (2 x Acinetobacter baumannii)':0.00682,'Acinetobacter_354 (1 x Acinetobacter baumannii)':0.00840):0.00305,((('Acinetobacter_135 (12 x Acinetobacter baumannii)':0.00577,'Acinetobacter_259 (1 x Acinetobacter baumannii)':0.00446):0.00601,('Acinetobacter_207 (1 x Acinetobacter baumannii)':0.00142,'Acinetobacter_513 (2 x Acinetobacter baumannii)':0.00637):0.00834):0.00022,('Acinetobacter_185 (1 x Acinetobacter baumannii)':0.00979,(('Acinetobacter_036 (1 x Acinetobacter baumannii)':0.00590,('Acinetobacter_445 (1 x Acinetobacter baumannii)':0.00907,(('Acinetobacter_197 (1 x Acinetobacter baumannii)':0.00251,'Acinetobacter_455 (1 x Acinetobacter baumannii)':0.00411):0.00025,'Acinetobacter_508 (1 x Acinetobacter baumannii)':0.00336):0.00459):0.00130):0.00222,(('Acinetobacter_296 (13 x Acinetobacter baumannii)':0.00507,('Acinetobacter_137 (2 x Acinetobacter baumannii)':0.00320,'Acinetobacter_396 (1 x Acinetobacter baumannii)':0.00535):0.00186):0.00499,('Acinetobacter_016 (11 x Acinetobacter baumannii)':0.01106,('Acinetobacter_113 (2 x Acinetobacter baumannii)':0.01126,((('Acinetobacter_023 (9 x Acinetobacter baumannii)':0.00314,'Acinetobacter_208 (3 x Acinetobacter baumannii)':0.00333):0.00447,'Acinetobacter_510 (1 x Acinetobacter calcoaceticus/baumannii)':0.00231):0.00720,(('Acinetobacter_205 (2 x Acinetobacter baumannii)':0.00077,'Acinetobacter_294 (1 x Acinetobacter baumannii)':0.00614):0.00912,('Acinetobacter_555 (1 x Acinetobacter baumannii)':0.01021,('Acinetobacter_408 (1 x Acinetobacter baumannii)':0.01074,('Acinetobacter_017 (3 x Acinetobacter baumannii)':0.01042,('Acinetobacter_180 (3 x Acinetobacter baumannii)':0.01131,(('Acinetobacter_015 (11 x Acinetobacter baumannii)':0.01178,(('Acinetobacter_043 (8 x Acinetobacter baumannii)':0.00656,'Acinetobacter_420 (2 x Acinetobacter baumannii)':0.00899):0.00229,(('Acinetobacter_359 (1 x Acinetobacter baumannii)':0.00137,'Acinetobacter_415 (1 x Acinetobacter baumannii)':0.00042):0.00248,'Acinetobacter_551 (1 x Acinetobacter baumannii)':0.00144):0.00257):0.00309):0.00055,('Acinetobacter_395 (15 x Acinetobacter baumannii)':0.00998,('Acinetobacter_223 (1 x Acinetobacter baumannii)':0.00996,('Acinetobacter_176 (30 x Acinetobacter baumannii)':0.01166,(((('Acinetobacter_063 (1 x Acinetobacter baumannii)':0.01083,'Acinetobacter_202 (1 x Acinetobacter baumannii)':0.01176):0.00052,'Acinetobacter_350 (6 x Acinetobacter baumannii)':0.01247):0.00010,('Acinetobacter_363 (1 x Acinetobacter baumannii)':0.01078,((('Acinetobacter_249 (1 x Acinetobacter baumannii)':0.00586,'Acinetobacter_281 (1 x Acinetobacter baumannii)':0.00707):0.00089,'Acinetobacter_340 (5 x Acinetobacter baumannii)':0.00814):0.00304,('Acinetobacter_324 (1 x Acinetobacter baumannii)':0.01043,(((('Acinetobacter_179 (1 x Acinetobacter baumannii)':0.00993,'Acinetobacter_189 (1 x Acinetobacter baumannii)':0.00709):0.00168,'Acinetobacter_222 (1 x Acinetobacter baumannii)':0.00983):0.00116,'Acinetobacter_237 (1 x Acinetobacter baumannii)':0.00862):0.00064,(('Acinetobacter_175 (1 x Acinetobacter baumannii)':0.01022,'Acinetobacter_190 (34 x Acinetobacter baumannii)':0.01082):0.00035,(('Acinetobacter_039 (1 x Acinetobacter baumannii)':0.01019,'Acinetobacter_081 (2 x Acinetobacter baumannii)':0.00881):0.00097,('Acinetobacter_247 (1 x Acinetobacter baumannii)':0.01132,('Acinetobacter_199 (1 x Acinetobacter baumannii)':0.01052,((('Acinetobacter_084 (1 x Acinetobacter baumannii)':0.00931,('Acinetobacter_196 (1 x Acinetobacter baumannii)':0.00383,'Acinetobacter_362 (1 x Acinetobacter baumannii)':0.00400):0.00463):0.00161,('Acinetobacter_486 (1 x Acinetobacter baumannii)':0.00715,('Acinetobacter_487 (1 x Acinetobacter baumannii)':0.00384,'Acinetobacter_488 (1 x Acinetobacter baumannii)':0.00403):0.00361):0.00311):0.00007,(('Acinetobacter_243 (1 x Acinetobacter baumannii)':0.01101,'Acinetobacter_364 (1 x Acinetobacter baumannii)':0.00963):0.00017,(('Acinetobacter_258 (1 x Acinetobacter baumannii)':0.01065,'Acinetobacter_349 (1 x Acinetobacter baumannii)':0.01138):0.00005,(('Acinetobacter_134 (2 x Acinetobacter baumannii)':0.01126,('Acinetobacter_212 (2 x Acinetobacter baumannii)':0.00942,'Acinetobacter_227 (1 x Acinetobacter baumannii)':0.01062):0.00065):0.00038,('Acinetobacter_418 (1 x Acinetobacter baumannii)':0.01002,('Acinetobacter_224 (1 x Acinetobacter baumannii)':0.00992,(('Acinetobacter_231 (1 x Acinetobacter baumannii)':0.00696,'Acinetobacter_444 (2 x Acinetobacter baumannii)':0.00860):0.00272,('Acinetobacter_443 (1 x Acinetobacter baumannii)':0.01153,(('Acinetobacter_186 (2 x Acinetobacter baumannii)':0.00993,'Acinetobacter_483 (1 x Acinetobacter baumannii)':0.00870):0.00116,(('Acinetobacter_401 (1 x Acinetobacter baumannii)':0.00903,'Acinetobacter_463 (1 x Acinetobacter baumannii)':0.01020):0.00159,('Acinetobacter_507 (1 x Acinetobacter unknown)':0.01022,(('Acinetobacter_213 (1 x Acinetobacter baumannii)':0.00956,('Acinetobacter_133 (1 x Acinetobacter baumannii)':0.01080,'Acinetobacter_291 (1 x Acinetobacter baumannii)':0.01144):0.00033):0.00021,('Acinetobacter_288 (1 x Acinetobacter baumannii)':0.01023,(('Acinetobacter_136 (1 x Acinetobacter baumannii)':0.01015,((('Acinetobacter_214 (1 x Acinetobacter baumannii)':0.00780,'Acinetobacter_459 (1 x Acinetobacter baumannii)':0.00386):0.00553,(('Acinetobacter_018 (31 x Acinetobacter baumannii)':0.00979,('Acinetobacter_310 (6 x Acinetobacter baumannii)':0.00930,(('Acinetobacter_078 (1 x Acinetobacter baumannii)':0.01119,'Acinetobacter_083 (1 x Acinetobacter baumannii)':0.01079):0.00031,'Acinetobacter_312 (1 x Acinetobacter baumannii)':0.01236):0.00128):0.00075):0.00063,('Acinetobacter_361 (4 x Acinetobacter baumannii)':0.00419,'Acinetobacter_482 (1 x Acinetobacter baumannii)':0.00559):0.00482):0.00045):0.00038,'Acinetobacter_506 (1 x Acinetobacter baumannii)':0.00915):0.00023):0.00028,'Acinetobacter_546 (1 x Acinetobacter baumannii)':0.00995):0.00027):0.00023):0.00015):0.00028):0.00007):0.00009):0.00017):0.00025):0.00009):0.00008):0.00018):0.00010):0.00008):0.00011):0.00006):0.00005):0.00036):0.00008):0.00010):0.00007):0.00017):0.00006):0.00049,('Acinetobacter_233 (3 x Acinetobacter baumannii)':0.00990,'Acinetobacter_590 (1 x Acinetobacter baumannii)':0.00610):0.00209):0.00022):0.00039):0.00020):0.00049):0.00032):0.00041):0.00024):0.00020):0.00020):0.00019):0.00023):0.00011):0.00044):0.00036):0.00022):0.00050):0.00038):0.00015,(('Acinetobacter_038 (2 x Acinetobacter baumannii)':0.00282,'Acinetobacter_065 (1 x Acinetobacter baumannii)':0.00714):0.00366,'Acinetobacter_591 (2 x Acinetobacter baumannii)':0.00227):0.00704):0.00029):0.00059):0.00057):0.00031):0.00023):0.00041):0.00021):0.00034):0.00077):0.00036):0.00024):0.00088):0.00057):0.00055):0.00049):0.00061):0.00046):0.00074):0.00104):0.00063):0.00111):0.00100):0.00066):0.00265):0.00219):0.01333):0.01422):0.00072):0.00072):0.00106):0.00128):0.00365):0.00685):0.00867):0.04183):0.04517,'Enterobacter_348 (2 x Enterobacteriaceae unknown)':0.04015):0.06888,((('Escherichia_0814 (1 x Escherichia albertii)':0.00319,('Escherichia_0815 (2 x Escherichia albertii)':0.00326,('Escherichia_0478 (1 x Escherichia albertii)':0.00367,(('Escherichia_0475 (2 x Escherichia albertii)':0.00318,('Escherichia_0474 (1 x Escherichia albertii)':0.00188,'Escherichia_0487 (1 x Escherichia albertii)':0.00132):0.00157):0.00019,'Escherichia_1114 (1 x Escherichia albertii)':0.00277):0.00080):0.00014):0.00041):0.00388,('Escherichia_0024 (3 x Escherichia albertii)':0.00860,((((('Escherichia_0470 (7 x Escherichia albertii)':0.00328,'Escherichia_0472 (4 x Escherichia albertii)':0.00312):0.00239,('Escherichia_0476 (1 x Escherichia albertii)':0.00511,'Escherichia_0477 (2 x Escherichia albertii)':0.00520):0.00066):0.00007,('Escherichia_0471 (1 x Escherichia albertii)':0.00515,'Escherichia_0479 (1 x Escherichia albertii)':0.00505):0.00075):0.00066,('Escherichia_0244 (1 x Escherichia albertii)':0.00677,((('Escherichia_0483 (1 x Escherichia albertii)':0.00349,'Escherichia_0486 (1 x Escherichia albertii)':0.00293):0.00253,(('Escherichia_0469 (1 x Escherichia albertii)':0.00565,'Escherichia_0482 (1 x Escherichia albertii)':0.00505):0.00030,('Escherichia_0071 (1 x Escherichia albertii)':0.00612,('Escherichia_0481 (1 x Escherichia albertii)':0.00513,'Escherichia_1071 (1 x Escherichia albertii)':0.00495):0.00040):0.00010):0.00023):0.00023,('Escherichia_1091 (1 x Escherichia albertii)':0.00243,'Escherichia_1145 (1 x Escherichia albertii)':0.00239):0.00313):0.00038):0.00032):0.00060,(('Escherichia_0485 (1 x Escherichia albertii)':0.00302,'Escherichia_1077 (1 x Escherichia albertii)':0.00187):0.00331,((('Escherichia_0075 (1 x Escherichia albertii)':0.00474,'Escherichia_0484 (1 x Escherichia albertii)':0.00420):0.00149,('Escherichia_0649 (1 x Escherichia albertii)':0.00533,(('Escherichia_0445 (1 x Escherichia albertii, 1 x Escherichia coli / Shigella)':0.00236,'Escherichia_0480 (1 x Escherichia albertii)':0.00234):0.00282,('Escherichia_0473 (1 x Escherichia albertii)':0.00521,('Escherichia_0468 (1 x Escherichia albertii)':0.00112,'Escherichia_1144 (1 x Escherichia albertii)':0.00069):0.00410):0.00011):0.00038):0.00021):0.00030,('Escherichia_1140 (1 x Escherichia albertii)':0.00500,'Escherichia_1210 (1 x Escherichia albertii)':0.00509):0.00077):0.00037):0.00070):0.00125):0.00177):0.04552,((('Escherichia_0062 (2 x Escherichia fergusonii)':0.00619,('Escherichia_1127 (1 x Escherichia fergusonii)':0.00596,(((('Escherichia_0015 (1 x Escherichia fergusonii)':0.00565,'Escherichia_0056 (1 x Escherichia fergusonii)':0.00564):0.00024,'Escherichia_0392 (1 x Escherichia fergusonii)':0.00638):0.00032,'Escherichia_0394 (1 x Escherichia fergusonii)':0.00653):0.00035,'Escherichia_1128 (1 x Escherichia fergusonii)':0.00636):0.00015):0.00024):0.00127,('Escherichia_0393 (1 x Escherichia fergusonii)':0.00538,'Escherichia_1156 (1 x Escherichia fergusonii)':0.00451):0.00284)'Escherichia fergusonii':0.04200,((('Escherichia_0542 (1 x Escherichia unknown)':0.00019,'Escherichia_1148 (1 x Escherichia unknown)':0.00145):0.04285,(((('Escherichia_0248 (1 x Escherichia coli / Shigella)':0.00491,'Escherichia_1133 (1 x Escherichia unknown)':0.00468):0.00070,('Escherichia_1153 (1 x Escherichia unknown)':0.00510,(('Escherichia_0076 (1 x Escherichia unknown)':0.00488,'Escherichia_0655 (1 x Escherichia coli / Shigella)':0.00396):0.00063,'Escherichia_1154 (2 x Escherichia unknown, 1 x Escherichia coli / Shigella)':0.00436):0.00031):0.00055):0.01055,(('Escherichia_0207 (1 x Escherichia coli / Shigella)':0.00706,('Escherichia_0165 (1 x Escherichia coli / Shigella, 1 x Escherichia unknown)':0.00623,('Escherichia_0073 (1 x Escherichia unknown)':0.00225,'Escherichia_1147 (1 x Escherichia coli / Shigella, 1 x Escherichia unknown)':0.00227):0.00425):0.00093):0.00037,('Escherichia_1157 (1 x Escherichia unknown)':0.00546,('Escherichia_0072 (3 x Escherichia unknown)':0.00534,'Escherichia_1158 (1 x Escherichia unknown)':0.00471):0.00040):0.00208):0.01067):0.01354,('Escherichia_0369 (2 x Escherichia marmotae)':0.00588,('Escherichia_0077 (4 x Escherichia unknown)':0.00378,(('Escherichia_1142 (3 x Escherichia unknown)':0.00210,'Escherichia_1155 (1 x Escherichia unknown)':0.00258):0.00144,('Escherichia_1138 (2 x Escherichia unknown)':0.00377,(('Escherichia_0650 (1 x Escherichia coli / Shigella)':0.00162,'Escherichia_1136 (4 x Escherichia unknown)':0.00160):0.00154,('Escherichia_1146 (1 x Escherichia unknown)':0.00348,(((('Escherichia_0171 (1 x Escherichia unknown)':0.00277,'Escherichia_0493 (1 x Escherichia coli / Shigella)':0.00267):0.00011,('Escherichia_0119 (3 x Escherichia unknown, 2 x Escherichia coli / Shigella)':0.00254,'Escherichia_1137 (4 x Escherichia unknown)':0.00329):0.00029):0.00002,('Escherichia_0179 (3 x Escherichia unknown)':0.00254,('Escherichia_1139 (3 x Escherichia unknown)':0.00332,'Escherichia_1150 (1 x Escherichia unknown)':0.00187):0.00031):0.00030):0.00010,'Escherichia_1211 (1 x Escherichia unknown)':0.00353):0.00010):0.00007):0.00011):0.00023):0.00045):0.00066):0.04166):0.00333):0.00497,('Escherichia_1135 (1 x Escherichia unknown)':0.03240,((('Escherichia_0268 (1 x Escherichia coli / Shigella)':0.00493,('Escherichia_1093 (1 x Escherichia coli / Shigella)':0.00342,'Escherichia_1151 (2 x Escherichia unknown)':0.00462):0.00165):0.00449,(((('Escherichia_0285 (1 x Escherichia coli / Shigella)':0.00531,'Escherichia_0704 (1 x Escherichia coli / Shigella)':0.00579):0.00256,('Escherichia_1134 (1 x Escherichia unknown)':0.00581,('Escherichia_1141 (1 x Escherichia coli / Shigella, 1 x Escherichia unknown)':0.00153,'Escherichia_1149 (1 x Escherichia unknown)':0.00182):0.00494):0.00119):0.00054,'Escherichia_1159 (1 x Escherichia unknown)':0.00890):0.00069,((('Escherichia_0059 (9 x Escherichia coli / Shigella, 2 x Escherichia unknown)':0.00569,'Escherichia_0074 (1 x Escherichia coli / Shigella, 1 x Escherichia unknown)':0.00569):0.00478,('Escherichia_0375 (1 x Escherichia coli / Shigella)':0.00787,'Escherichia_1152 (1 x Escherichia unknown)':0.00800):0.00105):0.00054,('Escherichia_1143 (1 x Escherichia unknown)':0.00275,('Escherichia_0060 (9 x Escherichia coli / Shigella, 1 x Escherichia unknown)':0.00339,'Escherichia_1208 (1 x Escherichia coli / Shigella)':0.00346):0.00037):0.00598):0.00030):0.00062):0.01159,((((('Escherichia_0777 (1 x Escherichia coli / Shigella)':0.00144,'Escherichia_1014 (1 x Escherichia coli / Shigella)':0.00230):0.00116,'Escherichia_1168 (1 x Escherichia coli / Shigella)':0.00314):0.01114,((('Escherichia_0138 (1 x Escherichia coli / Shigella)':0.00731,'Escherichia_0438 (2 x Escherichia coli / Shigella)':0.00738):0.00147,'Escherichia_0997 (1 x Escherichia coli / Shigella)':0.00797):0.00394,(('Escherichia_0336 (2 x Escherichia coli / Shigella)':0.00576,'Escherichia_0895 (2 x Escherichia coli / Shigella)':0.00700):0.00450,(('Escherichia_0957 (1 x Escherichia coli / Shigella)':0.01025,((('Escherichia_0029 (1 x Escherichia coli / Shigella)':0.00763,'Escherichia_0127 (1 x Escherichia coli / Shigella)':0.00913):0.00034,(('Escherichia_0087 (1 x Escherichia coli / Shigella)':0.00803,'Escherichia_0137 (1 x Escherichia coli / Shigella)':0.00797):0.00043,'Escherichia_0767 (1 x Escherichia coli / Shigella)':0.00883):0.00020):0.00034,('Escherichia_0066 (14 x Escherichia coli / Shigella)':0.00841,(('Escherichia_0102 (28 x Escherichia coli / Shigella)':0.00255,'Escherichia_0818 (1 x Escherichia coli / Shigella)':0.00224):0.00455,('Escherichia_1042 (1 x Escherichia coli / Shigella)':0.00604,('Escherichia_0325 (1 x Escherichia coli / Shigella)':0.00566,(('Escherichia_0691 (1 x Escherichia coli / Shigella)':0.00265,'Escherichia_0847 (1 x Escherichia coli / Shigella)':0.00355):0.00313,(('Escherichia_0180 (6 x Escherichia coli / Shigella)':0.00378,'Escherichia_0339 (1 x Escherichia coli / Shigella)':0.00398):0.00153,'Escherichia_1218 (1 x Escherichia coli / Shigella)':0.00487):0.00011):0.00083):0.00031):0.00013):0.00127):0.00117):0.00016):0.00018,(('Escherichia_0881 (1 x Escherichia coli / Shigella)':0.00980,((((('Escherichia_0047 (6 x Escherichia coli / Shigella)':0.00393,('Escherichia_0215 (1 x Escherichia coli / Shigella)':0.00266,'Escherichia_0305 (2 x Escherichia coli / Shigella)':0.00259):0.00221):0.00167,(('Escherichia_0338 (1 x Escherichia coli / Shigella)':0.00334,('Escherichia_0116 (51 x Escherichia coli / Shigella)':0.00334,('Escherichia_0363 (1 x Escherichia coli / Shigella)':0.00142,'Escherichia_0796 (1 x Escherichia coli / Shigella)':0.00245):0.00076):0.00081):0.00100,('Escherichia_0492 (5 x Escherichia coli / Shigella)':0.00491,(('Escherichia_0633 (1 x Escherichia coli / Shigella)':0.00281,'Escherichia_0692 (4 x Escherichia coli / Shigella)':0.00282):0.00054,'Escherichia_0845 (1 x Escherichia coli / Shigella)':0.00316):0.00104):0.00084):0.00152):0.00049,(('Escherichia_0631 (2 x Escherichia coli / Shigella)':0.00505,('Escherichia_0378 (12 x Escherichia coli / Shigella)':0.00275,'Escherichia_0876 (2 x Escherichia coli / Shigella)':0.00264):0.00360):0.00026,'Escherichia_1043 (1 x Escherichia coli / Shigella)':0.00631):0.00077):0.00036,('Escherichia_0022 (2 x Escherichia coli / Shigella)':0.00309,'Escherichia_1222 (1 x Escherichia coli / Shigella)':0.00349):0.00428):0.00058,(('Escherichia_0115 (15 x Escherichia coli / Shigella)':0.00270,'Escherichia_1012 (1 x Escherichia coli / Shigella)':0.00281):0.00215,('Escherichia_0267 (3 x Escherichia coli / Shigella)':0.00275,('Escherichia_0019 (186 x Escherichia coli / Shigella, 1 x Escherichia unknown)':0.00264,'Escherichia_1247 (1 x Escherichia coli / Shigella)':0.00169):0.00059):0.00243):0.00257):0.00073):0.00141,(('Escherichia_0823 (1 x Escherichia coli / Shigella)':0.00927,(((('Escherichia_0641 (3 x Escherichia coli / Shigella)':0.00443,'Escherichia_0753 (2 x Escherichia coli / Shigella)':0.00396):0.00184,('Escherichia_0367 (1 x Escherichia coli / Shigella)':0.00625,('Escherichia_0770 (1 x Escherichia coli / Shigella)':0.00366,'Escherichia_0843 (1 x Escherichia coli / Shigella)':0.00244):0.00350):0.00032):0.00171,((('Escherichia_0567 (4 x Escherichia coli / Shigella)':0.00233,'Escherichia_0621 (1 x Escherichia coli / Shigella)':0.00292):0.00381,'Escherichia_0863 (1 x Escherichia coli / Shigella)':0.00547):0.00245,((('Escherichia_0400 (6 x Escherichia coli / Shigella)':0.00248,'Escherichia_0404 (1 x Escherichia coli / Shigella)':0.00267):0.00690,'Escherichia_0654 (1 x Escherichia coli / Shigella)':0.00775):0.00013,(('Escherichia_0539 (6 x Escherichia coli / Shigella)':0.00881,('Escherichia_0626 (1 x Escherichia coli / Shigella)':0.00849,'Escherichia_0993 (2 x Escherichia coli / Shigella)':0.00718):0.00053):0.00028,((('Escherichia_0653 (1 x Escherichia coli / Shigella)':0.00684,('Escherichia_0186 (1 x Escherichia coli / Shigella)':0.00518,'Escherichia_0883 (1 x Escherichia coli / Shigella)':0.00510):0.00102):0.00082,'Escherichia_0918 (2 x Escherichia coli / Shigella)':0.00689):0.00049,(('Escherichia_0869 (2 x Escherichia coli / Shigella)':0.00743,'Escherichia_0874 (2 x Escherichia coli / Shigella)':0.00837):0.00034,('Escherichia_0491 (1 x Escherichia coli / Shigella)':0.00344,'Escherichia_1022 (1 x Escherichia coli / Shigella)':0.00227):0.00471):0.00018):0.00008):0.00006):0.00008):0.00004):0.00006,'Escherichia_1206 (1 x Escherichia coli / Shigella)':0.00915):0.00010):0.00011,('Escherichia_0120 (85 x Escherichia coli / Shigella, 5 x Escherichia unknown)':0.00878,(('Escherichia_0515 (11 x Escherichia coli / Shigella)':0.00369,'Escherichia_1214 (1 x Escherichia coli / Shigella)':0.00425):0.00510,((('Escherichia_0507 (4 x Escherichia coli / Shigella)':0.00786,(('Escherichia_0274 (2 x Escherichia coli / Shigella)':0.00324,'Escherichia_0764 (2 x Escherichia coli / Shigella)':0.00262):0.00395,'Escherichia_0962 (1 x Escherichia coli / Shigella)':0.00630):0.00106):0.00037,((('Escherichia_0240 (11 x Escherichia coli / Shigella)':0.00260,'Escherichia_0391 (1 x Escherichia coli / Shigella)':0.00252):0.00057,'Escherichia_0735 (2 x Escherichia coli / Shigella)':0.00335):0.00423,(('Escherichia_0125 (89 x Escherichia coli / Shigella, 1 x Escherichia unknown)':0.00293,('Escherichia_0230 (1 x Escherichia coli / Shigella)':0.00203,'Escherichia_1126 (1 x Escherichia coli / Shigella)':0.00299):0.00071):0.00142,('Escherichia_1058 (1 x Escherichia coli / Shigella)':0.00383,'Escherichia_1188 (1 x Escherichia coli / Shigella)':0.00371):0.00080):0.00244):0.00175):0.00011,(('Escherichia_0245 (3 x Escherichia coli / Shigella)':0.00766,(('Escherichia_0033 (8 x Escherichia coli / Shigella)':0.00734,'Escherichia_0871 (2 x Escherichia coli / Shigella)':0.00742):0.00008,(('Escherichia_0134 (14 x Escherichia coli / Shigella)':0.00114,'Escherichia_0745 (1 x Escherichia coli / Shigella)':0.00207):0.00511,('Escherichia_0131 (5 x Escherichia coli / Shigella)':0.00377,'Escherichia_1025 (2 x Escherichia coli / Shigella)':0.00399):0.00278):0.00030):0.00035):0.00003,'Escherichia_1266 (1 x Escherichia coli / Shigella)':0.00839):0.00043):0.00026):0.00021):0.00025):0.00030):0.00048):0.00067):0.00080):0.00042):0.00081,((((('Escherichia_0420 (1 x Escherichia coli / Shigella)':0.00551,('Escherichia_0693 (2 x Escherichia coli / Shigella)':0.00431,'Escherichia_1005 (1 x Escherichia coli / Shigella)':0.00444):0.00125):0.00054,('Escherichia_0992 (1 x Escherichia coli / Shigella)':0.00407,(('Escherichia_0327 (1 x Escherichia coli / Shigella)':0.00531,('Escherichia_0410 (2 x Escherichia coli / Shigella)':0.00276,'Escherichia_1027 (1 x Escherichia coli / Shigella)':0.00155):0.00075):0.00114,('Escherichia_0117 (1 x Escherichia coli / Shigella)':0.00301,('Escherichia_0639 (1 x Escherichia coli / Shigella)':0.00335,('Escherichia_0514 (1 x Escherichia coli / Shigella)':0.00254,(('Escherichia_0049 (89 x Escherichia coli / Shigella)':0.00271,'Escherichia_0591 (1 x Escherichia coli / Shigella)':0.00251):0.00005,'Escherichia_1175 (2 x Escherichia coli / Shigella)':0.00294):0.00024):0.00053):0.00037):0.00083):0.00086):0.00156):0.00112,('Escherichia_0820 (1 x Escherichia coli / Shigella)':0.00668,('Escherichia_0128 (2 x Escherichia coli / Shigella)':0.00478,'Escherichia_1207 (1 x Escherichia coli / Shigella)':0.00422):0.00248):0.00196):0.00326,((('Escherichia_0846 (2 x Escherichia coli / Shigella)':0.00745,('Escherichia_0848 (2 x Escherichia coli / Shigella)':0.00667,'Escherichia_0850 (2 x Escherichia coli / Shigella)':0.00614):0.00043):0.00032,(('Escherichia_0021 (28 x Escherichia coli / Shigella)':0.00741,'Escherichia_0384 (2 x Escherichia coli / Shigella)':0.00705):0.00068,((('Escherichia_0192 (4 x Escherichia coli / Shigella)':0.00275,'Escherichia_0412 (7 x Escherichia coli / Shigella)':0.00370):0.00290,('Escherichia_0055 (6 x Escherichia coli / Shigella)':0.00633,((('Escherichia_0419 (1 x Escherichia coli / Shigella)':0.00526,('Escherichia_0269 (15 x Escherichia coli / Shigella)':0.00464,'Escherichia_0851 (1 x Escherichia coli / Shigella)':0.00452):0.00129):0.00008,('Escherichia_0194 (1 x Escherichia coli / Shigella)':0.00433,'Escherichia_0852 (1 x Escherichia coli / Shigella)':0.00469):0.00070):0.00052,('Escherichia_0849 (1 x Escherichia coli / Shigella)':0.00497,'Escherichia_0856 (1 x Escherichia coli / Shigella)':0.00423):0.00155):0.00017):0.00008):0.00024,('Escherichia_0251 (3 x Escherichia coli / Shigella)':0.00631,('Escherichia_0415 (3 x Escherichia coli / Shigella)':0.00650,('Escherichia_0417 (1 x Escherichia coli / Shigella)':0.00219,'Escherichia_0935 (1 x Escherichia coli / Shigella)':0.00191):0.00456):0.00027):0.00022):0.00030):0.00016):0.00158,(('Escherichia_0006 (502 x Escherichia coli / Shigella)':0.00594,('Escherichia_0776 (2 x Escherichia coli / Shigella)':0.00539,(('Escherichia_0321 (2 x Escherichia coli / Shigella)':0.00219,(('Escherichia_0323 (1 x Escherichia coli / Shigella)':0.00152,'Escherichia_0331 (3 x Escherichia coli / Shigella)':0.00063):0.00033,'Escherichia_0676 (1 x Escherichia coli / Shigella)':0.00063):0.00030):0.00262,(('Escherichia_0140 (4 x Escherichia coli / Shigella)':0.00227,'Escherichia_0210 (1 x Escherichia coli / Shigella)':0.00344):0.00121,('Escherichia_0044 (6 x Escherichia coli / Shigella)':0.00406,(('Escherichia_0326 (7 x Escherichia coli / Shigella)':0.00348,(('Escherichia_0113 (21 x Escherichia coli / Shigella)':0.00377,'Escherichia_0349 (6 x Escherichia coli / Shigella)':0.00405):0.00056,'Escherichia_0864 (4 x Escherichia coli / Shigella)':0.00400):0.00009):0.00015,('Escherichia_0214 (2 x Escherichia coli / Shigella)':0.00373,('Escherichia_0222 (1 x Escherichia coli / Shigella)':0.00132,'Escherichia_1227 (1 x Escherichia coli / Shigella)':0.00115):0.00260):0.00056):0.00016):0.00016):0.00019):0.00027):0.00031):0.00288,(((('Escherichia_0070 (1 x Escherichia coli / Shigella)':0.00413,'Escherichia_0105 (9 x Escherichia coli / Shigella)':0.00520):0.00158,'Escherichia_0182 (7 x Escherichia coli / Shigella)':0.00619):0.00017,(('Escherichia_0063 (10 x Escherichia coli / Shigella)':0.00516,'Escherichia_0187 (23 x Escherichia coli / Shigella)':0.00354):0.00208,('Escherichia_0974 (1 x Escherichia coli / Shigella)':0.00536,('Escherichia_0135 (2 x Escherichia coli / Shigella)':0.00255,'Escherichia_1162 (2 x Escherichia coli / Shigella)':0.00297):0.00280):0.00047):0.00023):0.00038,('Escherichia_0110 (6 x Escherichia coli / Shigella)':0.00626,(('Escherichia_0898 (2 x Escherichia coli / Shigella)':0.00260,'Escherichia_1178 (2 x Escherichia coli / Shigella)':0.00371):0.00363,('Escherichia_0198 (18 x Escherichia coli / Shigella)':0.00671,(('Escherichia_0446 (2 x Escherichia coli / Shigella)':0.00433,(('Escherichia_0418 (2 x Escherichia coli / Shigella)':0.00365,'Escherichia_0940 (1 x Escherichia coli / Shigella)':0.00355):0.00032,((('Escherichia_0181 (54 x Escherichia coli / Shigella)':0.00161,'Escherichia_0799 (1 x Escherichia coli / Shigella)':0.00332):0.00068,'Escherichia_0981 (1 x Escherichia coli / Shigella)':0.00379):0.00071,'Escherichia_1161 (3 x Escherichia coli / Shigella)':0.00432):0.00055):0.00047):0.00137,((('Escherichia_1169 (2 x Escherichia coli / Shigella)':0.00667,('Escherichia_1176 (1 x Escherichia coli / Shigella)':0.00570,((('Escherichia_0652 (2 x Escherichia coli / Shigella)':0.00200,'Escherichia_0675 (2 x Escherichia coli / Shigella)':0.00204):0.00049,(('Escherichia_0904 (3 x Escherichia coli / Shigella)':0.00201,('Escherichia_0462 (1 x Escherichia coli / Shigella)':0.00234,'Escherichia_1040 (1 x Escherichia coli / Shigella)':0.00241):0.00011):0.00014,('Escherichia_0097 (5 x Escherichia coli / Shigella)':0.00152,'Escherichia_1172 (6 x Escherichia coli / Shigella)':0.00174):0.00057):0.00032):0.00207,('Escherichia_1167 (3 x Escherichia coli / Shigella)':0.00431,('Escherichia_1055 (1 x Escherichia coli / Shigella)':0.00260,'Escherichia_1180 (1 x Escherichia coli / Shigella)':0.00289):0.00124):0.00060):0.00094):0.00023):0.00013,((('Escherichia_0647 (8 x Escherichia coli / Shigella)':0.00486,('Escherichia_0766 (1 x Escherichia coli / Shigella)':0.00420,('Escherichia_0948 (1 x Escherichia coli / Shigella)':0.00346,('Escherichia_0168 (1 x Escherichia coli / Shigella)':0.00374,('Escherichia_0559 (1 x Escherichia coli / Shigella)':0.00296,'Escherichia_0949 (1 x Escherichia coli / Shigella)':0.00278):0.00082):0.00047):0.00017):0.00020):0.00152,('Escherichia_0765 (1 x Escherichia coli / Shigella)':0.00625,('Escherichia_0163 (15 x Escherichia coli / Shigella)':0.00543,(('Escherichia_0385 (1 x Escherichia coli / Shigella)':0.00362,'Escherichia_0759 (1 x Escherichia coli / Shigella)':0.00203):0.00322,(('Escherichia_0225 (13 x Escherichia coli / Shigella)':0.00104,'Escherichia_1166 (3 x Escherichia coli / Shigella)':0.00250):0.00106,'Escherichia_1179 (1 x Escherichia coli / Shigella)':0.00258):0.00323):0.00006):0.00015):0.00005):0.00009,(('Escherichia_0203 (11 x Escherichia coli / Shigella)':0.00239,'Escherichia_0971 (1 x Escherichia coli / Shigella)':0.00266):0.00337,('Escherichia_1170 (2 x Escherichia coli / Shigella)':0.00583,'Escherichia_1213 (1 x Escherichia coli / Shigella)':0.00450):0.00020):0.00013):0.00009):0.00004,((('Escherichia_0101 (113 x Escherichia coli / Shigella)':0.00257,'Escherichia_0334 (4 x Escherichia coli / Shigella)':0.00300):0.00340,((('Escherichia_0003 (277 x Escherichia coli / Shigella)':0.00470,'Escherichia_0403 (1 x Escherichia coli / Shigella)':0.00507):0.00060,('Escherichia_0197 (20 x Escherichia coli / Shigella)':0.00452,(('Escherichia_0010 (98 x Escherichia coli / Shigella)':0.00329,'Escherichia_1046 (1 x Escherichia coli / Shigella)':0.00370):0.00032,'Escherichia_1165 (13 x Escherichia coli / Shigella)':0.00428):0.00169):0.00040):0.00010,((('Escherichia_0018 (8 x Escherichia coli / Shigella)':0.00525,'Escherichia_0320 (2 x Escherichia coli / Shigella)':0.00466):0.00171,('Escherichia_0310 (5 x Escherichia coli / Shigella)':0.00299,'Escherichia_0383 (5 x Escherichia coli / Shigella)':0.00159):0.00445):0.00029,((('Escherichia_0238 (5 x Escherichia coli / Shigella)':0.00275,('Escherichia_0324 (1 x Escherichia coli / Shigella)':0.00427,('Escherichia_0009 (321 x Escherichia coli / Shigella)':0.00321,'Escherichia_0495 (2 x Escherichia coli / Shigella)':0.00337):0.00205):0.00038):0.00057,((((('Escherichia_0424 (1 x Escherichia coli / Shigella)':0.00449,'Escherichia_0963 (1 x Escherichia coli / Shigella)':0.00416):0.00037,('Escherichia_0959 (2 x Escherichia coli / Shigella)':0.00366,'Escherichia_0986 (1 x Escherichia coli / Shigella)':0.00540):0.00041):0.00042,('Escherichia_0344 (9 x Escherichia coli / Shigella)':0.00527,(('Escherichia_0866 (4 x Escherichia coli / Shigella)':0.00230,'Escherichia_0922 (2 x Escherichia coli / Shigella)':0.00207):0.00139,('Escherichia_0646 (3 x Escherichia coli / Shigella)':0.00394,('Escherichia_1017 (3 x Escherichia coli / Shigella)':0.00266,'Escherichia_1060 (1 x Escherichia coli / Shigella)':0.00335):0.00087):0.00019):0.00107):0.00028):0.00028,('Escherichia_0671 (3 x Escherichia coli / Shigella)':0.00487,('Escherichia_0126 (3 x Escherichia coli / Shigella)':0.00116,'Escherichia_1092 (1 x Escherichia coli / Shigella)':0.00407):0.00433):0.00074):0.00004,(('Escherichia_0919 (2 x Escherichia coli / Shigella)':0.00381,'Escherichia_0998 (1 x Escherichia coli / Shigella)':0.00356):0.00206,((('Escherichia_0035 (4 x Escherichia coli / Shigella)':0.00177,'Escherichia_0046 (1 x Escherichia coli / Shigella)':0.00298):0.00031,'Escherichia_0219 (2 x Escherichia coli / Shigella)':0.00331):0.00244,('Escherichia_0792 (1 x Escherichia coli / Shigella)':0.00448,('Escherichia_0196 (1 x Escherichia coli / Shigella)':0.00375,'Escherichia_1164 (3 x Escherichia coli / Shigella)':0.00449):0.00062):0.00095):0.00015):0.00015):0.00004):0.00006,(('Escherichia_0036 (27 x Escherichia coli / Shigella)':0.00508,(('Escherichia_0052 (11 x Escherichia coli / Shigella)':0.00240,'Escherichia_0195 (7 x Escherichia coli / Shigella)':0.00242):0.00192,('Escherichia_0322 (5 x Escherichia coli / Shigella)':0.00322,('Escherichia_0051 (55 x Escherichia coli / Shigella)':0.00162,'Escherichia_1110 (1 x Escherichia coli / Shigella)':0.00262):0.00102):0.00201):0.00022):0.00025,('Escherichia_0786 (2 x Escherichia coli / Shigella)':0.00661,'Escherichia_1229 (1 x Escherichia coli / Shigella)':0.00478):0.00015):0.00010):0.00008):0.00010):0.00016):0.00006,(('Escherichia_0242 (1 x Escherichia coli / Shigella)':0.00231,('Escherichia_0345 (3 x Escherichia coli / Shigella)':0.00172,'Escherichia_0928 (2 x Escherichia coli / Shigella)':0.00205):0.00070):0.00285,(('Escherichia_0109 (61 x Escherichia coli / Shigella, 2 x Escherichia unknown)':0.00449,'Escherichia_0200 (21 x Escherichia coli / Shigella)':0.00414):0.00078,('Escherichia_0670 (11 x Escherichia coli / Shigella)':0.00488,'Escherichia_1234 (1 x Escherichia coli / Shigella)':0.00463):0.00024):0.00067):0.00049):0.00016):0.00014):0.00020):0.00010):0.00025):0.00020):0.00106):0.00095):0.00593):0.00132,(('Escherichia_0020 (22 x Escherichia coli / Shigella)':0.00617,'Escherichia_0337 (1 x Escherichia coli / Shigella)':0.00938):0.00363,(((('Escherichia_0034 (18 x Escherichia coli / Shigella)':0.00259,'Escherichia_0169 (1 x Escherichia coli / Shigella)':0.00244):0.00101,'Escherichia_0174 (1 x Escherichia coli / Shigella)':0.00254):0.00576,'Escherichia_0842 (3 x Escherichia coli / Shigella)':0.00886):0.00041,(((('Escherichia_0623 (2 x Escherichia coli / Shigella, 1 x Escherichia unknown)':0.00547,(('Escherichia_0086 (7 x Escherichia coli / Shigella)':0.00319,('Escherichia_0494 (17 x Escherichia coli / Shigella)':0.00195,'Escherichia_0563 (1 x Escherichia coli / Shigella)':0.00179):0.00150):0.00143,'Escherichia_0696 (6 x Escherichia coli / Shigella)':0.00373):0.00061):0.00233,(('Escherichia_0271 (2 x Escherichia coli / Shigella)':0.00679,'Escherichia_0782 (3 x Escherichia coli / Shigella)':0.00654):0.00101,('Escherichia_0784 (1 x Escherichia coli / Shigella)':0.00226,'Escherichia_1111 (1 x Escherichia coli / Shigella)':0.00192):0.00589):0.00010):0.00010,('Escherichia_1073 (1 x Escherichia coli / Shigella)':0.00282,(('Escherichia_0014 (32 x Escherichia coli / Shigella)':0.00200,'Escherichia_1192 (5 x Escherichia coli / Shigella)':0.00241):0.00031,('Escherichia_1184 (3 x Escherichia coli / Shigella)':0.00140,'Escherichia_1201 (1 x Escherichia coli / Shigella)':0.00184):0.00049):0.00057):0.00531):0.00025,(('Escherichia_0896 (2 x Escherichia coli / Shigella)':0.00122,'Escherichia_0902 (2 x Escherichia coli / Shigella)':0.00186):0.00638,(('Escherichia_0630 (15 x Escherichia coli / Shigella)':0.00421,('Escherichia_0756 (2 x Escherichia coli / Shigella)':0.00197,'Escherichia_1246 (1 x Escherichia coli / Shigella)':0.00207):0.00161):0.00033,(((('Escherichia_0576 (1 x Escherichia coli / Shigella)':0.00192,'Escherichia_0801 (1 x Escherichia coli / Shigella)':0.00168):0.00021,'Escherichia_0836 (1 x Escherichia coli / Shigella)':0.00256):0.00021,'Escherichia_0950 (1 x Escherichia coli / Shigella)':0.00196):0.00058,('Escherichia_0228 (56 x Escherichia coli / Shigella)':0.00199,'Klebsiella_623 (1 x Klebsiella oxytoca)':0.00133):0.00147):0.00110):0.00388):0.00039):0.00022):0.00086):0.00336):0.00130):0.00047,('Escherichia_0544 (2 x Escherichia coli / Shigella)':0.01468,('Escherichia_1174 (1 x Escherichia coli / Shigella)':0.01112,((('Escherichia_0627 (1 x Escherichia coli / Shigella)':0.00702,('Escherichia_0988 (1 x Escherichia coli / Shigella)':0.00614,('Escherichia_0643 (2 x Escherichia coli / Shigella)':0.00699,'Escherichia_1034 (2 x Escherichia coli / Shigella)':0.00606):0.00040):0.00022):0.00137,((('Escherichia_0368 (10 x Escherichia coli / Shigella)':0.00838,'Escherichia_0912 (2 x Escherichia coli / Shigella)':0.00706):0.00021,('Escherichia_0463 (3 x Escherichia coli / Shigella)':0.00196,'Escherichia_1051 (1 x Escherichia coli / Shigella)':0.00255):0.00409):0.00125,(('Escherichia_0747 (1 x Escherichia coli / Shigella)':0.00502,('Escherichia_0108 (7 x Escherichia coli / Shigella)':0.00352,('Escherichia_0150 (6 x Escherichia coli / Shigella)':0.00271,'Escherichia_0817 (3 x Escherichia coli / Shigella)':0.00078):0.00118):0.00188):0.00336,(('Escherichia_0441 (5 x Escherichia coli / Shigella)':0.00320,('Escherichia_0760 (2 x Escherichia coli / Shigella)':0.00190,'Escherichia_1251 (5 x Escherichia coli / Shigella)':0.00194):0.00051):0.00695,((('Escherichia_0744 (3 x Escherichia coli / Shigella)':0.00204,'Escherichia_1070 (1 x Escherichia coli / Shigella)':0.00221):0.00445,('Escherichia_0211 (20 x Escherichia coli / Shigella)':0.00356,'Escherichia_1199 (1 x Escherichia coli / Shigella)':0.00330):0.00086):0.00280,('Escherichia_0748 (1 x Escherichia coli / Shigella)':0.00826,('Escherichia_0488 (1 x Escherichia coli / Shigella)':0.00787,(('Escherichia_0985 (1 x Escherichia coli / Shigella)':0.00318,(('Escherichia_0554 (1 x Escherichia coli / Shigella)':0.00250,'Escherichia_0802 (1 x Escherichia coli / Shigella)':0.00166):0.00111,'Escherichia_1065 (1 x Escherichia coli / Shigella)':0.00346):0.00131):0.00348,((('Escherichia_0002 (859 x Escherichia coli / Shigella)':0.00239,'Escherichia_0254 (1 x Escherichia coli / Shigella)':0.00163):0.00693,(('Escherichia_0390 (1 x Escherichia coli / Shigella)':0.00686,'Escherichia_0657 (1 x Escherichia coli / Shigella)':0.00595):0.00008,'Escherichia_0829 (1 x Escherichia coli / Shigella)':0.00727):0.00192):0.00012,(((('Escherichia_0377 (10 x Escherichia coli / Shigella)':0.00694,(('Escherichia_0880 (1 x Escherichia coli / Shigella)':0.00250,'Escherichia_1075 (1 x Escherichia coli / Shigella)':0.00224):0.00069,('Escherichia_0388 (1 x Escherichia coli / Shigella)':0.00453,('Escherichia_0263 (2 x Escherichia coli / Shigella)':0.00237,'Escherichia_1090 (1 x Escherichia coli / Shigella)':0.00218):0.00263):0.00082):0.00273):0.00110,(('Escherichia_0351 (4 x Escherichia coli / Shigella)':0.00688,'Escherichia_0991 (1 x Escherichia coli / Shigella)':0.00712):0.00043,'Escherichia_1171 (6 x Escherichia coli / Shigella)':0.00870):0.00019):0.00041,(((('Escherichia_0787 (1 x Escherichia coli / Shigella)':0.00622,('Escherichia_0085 (1 x Escherichia coli / Shigella)':0.00597,'Escherichia_0816 (11 x Escherichia coli / Shigella)':0.00517):0.00033):0.00113,((('Escherichia_0314 (2 x Escherichia coli / Shigella)':0.00687,'Escherichia_0584 (4 x Escherichia coli / Shigella)':0.00626):0.00049,'Escherichia_0862 (1 x Escherichia coli / Shigella)':0.00599):0.00020,('Escherichia_0951 (1 x Escherichia coli / Shigella)':0.00400,('Escherichia_0223 (9 x Escherichia coli / Shigella)':0.00500,('Escherichia_0640 (1 x Escherichia coli / Shigella)':0.00226,('Escherichia_0827 (1 x Escherichia coli / Shigella)':0.00081,'Escherichia_1067 (1 x Escherichia coli / Shigella)':0.00233):0.00037):0.00257):0.00046):0.00137):0.00023):0.00032,('Escherichia_0941 (2 x Escherichia coli / Shigella)':0.00539,((('Escherichia_0763 (1 x Escherichia coli / Shigella)':0.00271,('Escherichia_0772 (1 x Escherichia coli / Shigella)':0.00277,('Escherichia_0045 (9 x Escherichia coli / Shigella)':0.00176,'Escherichia_0979 (1 x Escherichia coli / Shigella)':0.00182):0.00036):0.00019):0.00051,('Escherichia_0954 (1 x Escherichia coli / Shigella)':0.00335,('Escherichia_0743 (4 x Escherichia coli / Shigella)':0.00275,('Escherichia_0887 (3 x Escherichia coli / Shigella)':0.00262,'Escherichia_1072 (1 x Escherichia coli / Shigella)':0.00229):0.00026):0.00021):0.00022):0.00017,(('Escherichia_0932 (2 x Escherichia coli / Shigella)':0.00270,'Escherichia_1101 (2 x Escherichia coli / Shigella)':0.00281):0.00081,'Escherichia_1107 (1 x Escherichia coli / Shigella)':0.00362):0.00073):0.00212):0.00166):0.00065,(('Escherichia_1026 (2 x Escherichia coli / Shigella)':0.00650,'Escherichia_1163 (2 x Escherichia coli / Shigella)':0.00739):0.00034,('Escherichia_0361 (2 x Escherichia coli / Shigella)':0.00781,('Escherichia_0235 (1 x Escherichia coli / Shigella)':0.00778,('Escherichia_0694 (4 x Escherichia coli / Shigella)':0.00721,('Escherichia_0430 (2 x Escherichia coli / Shigella)':0.00598,('Escherichia_0936 (1 x Escherichia coli / Shigella)':0.00535,((('Escherichia_0307 (1 x Escherichia coli / Shigella)':0.00783,'Escherichia_0506 (1 x Escherichia coli / Shigella)':0.00626):0.00039,(('Escherichia_0899 (1 x Escherichia coli / Shigella)':0.00622,(('Escherichia_0661 (2 x Escherichia coli / Shigella)':0.00566,'Escherichia_0690 (1 x Escherichia coli / Shigella)':0.00492):0.00082,('Escherichia_0082 (2 x Escherichia coli / Shigella)':0.00554,('Escherichia_0659 (1 x Escherichia coli / Shigella)':0.00345,'Escherichia_0983 (1 x Escherichia coli / Shigella)':0.00372):0.00189):0.00094):0.00036):0.00010,('Escherichia_0624 (1 x Escherichia coli / Shigella)':0.00483,'Escherichia_1177 (1 x Escherichia coli / Shigella)':0.00529):0.00199):0.00007):0.00035,((('Escherichia_0111 (4 x Escherichia coli / Shigella)':0.00269,'Escherichia_0220 (1 x Escherichia coli / Shigella)':0.00070):0.00490,(('Escherichia_0266 (2 x Escherichia coli / Shigella)':0.00421,'Escherichia_0503 (1 x Escherichia coli / Shigella)':0.00601):0.00104,('Escherichia_0028 (1 x Escherichia coli / Shigella)':0.00629,'Escherichia_0780 (1 x Escherichia coli / Shigella)':0.00607):0.00006):0.00014):0.00006,('Escherichia_1063 (1 x Escherichia coli / Shigella)':0.00553,(('Escherichia_0557 (1 x Escherichia coli / Shigella)':0.00647,'Escherichia_0996 (1 x Escherichia coli / Shigella)':0.00418):0.00033,'Escherichia_1212 (2 x Escherichia coli / Shigella)':0.00674):0.00032):0.00003):0.00032):0.00007):0.00018):0.00010):0.00028):0.00010):0.00030):0.00019):0.00009):0.00021,((('Escherichia_0356 (3 x Escherichia coli / Shigella)':0.00646,(('Escherichia_0083 (74 x Escherichia coli / Shigella)':0.00340,'Escherichia_0638 (1 x Escherichia coli / Shigella)':0.00321):0.00492,'Escherichia_0727 (1 x Escherichia coli / Shigella)':0.00730):0.00031):0.00052,((('Escherichia_0306 (1 x Escherichia coli / Shigella)':0.00733,'Escherichia_0422 (1 x Escherichia coli / Shigella)':0.00686):0.00034,'Escherichia_0724 (2 x Escherichia coli / Shigella)':0.00806):0.00011,('Escherichia_0791 (2 x Escherichia coli / Shigella)':0.00387,'Escherichia_0907 (1 x Escherichia coli / Shigella)':0.00513):0.00258):0.00023):0.00015,'Escherichia_1254 (1 x Escherichia coli / Shigella)':0.00831):0.00013):0.00007):0.00003):0.00033):0.00015):0.00021):0.00052):0.00055):0.00118):0.00021):0.00078,((((('Escherichia_0104 (1 x Escherichia coli / Shigella)':0.00201,'Escherichia_0357 (4 x Escherichia coli / Shigella)':0.00250):0.00144,'Escherichia_0751 (1 x Escherichia coli / Shigella)':0.00280):0.00148,('Escherichia_0797 (2 x Escherichia coli / Shigella)':0.00314,'Escherichia_0916 (1 x Escherichia coli / Shigella)':0.00229):0.00172):0.00137,('Escherichia_0832 (3 x Escherichia coli / Shigella)':0.00556,('Escherichia_0359 (4 x Escherichia coli / Shigella)':0.00504,'Escherichia_1084 (6 x Escherichia coli / Shigella)':0.00443):0.00100):0.00063):0.00358,(((('Escherichia_1080 (1 x Escherichia coli / Shigella)':0.00457,('Escherichia_0067 (62 x Escherichia coli / Shigella)':0.00448,('Escherichia_0858 (5 x Escherichia coli / Shigella)':0.00166,'Escherichia_1097 (1 x Escherichia coli / Shigella)':0.00423):0.00108):0.00161):0.00072,('Escherichia_0382 (1 x Escherichia coli / Shigella)':0.00766,((('Escherichia_0256 (11 x Escherichia coli / Shigella)':0.00615,('Escherichia_0065 (28 x Escherichia coli / Shigella)':0.00371,('Escherichia_0183 (18 x Escherichia coli / Shigella)':0.00322,('Escherichia_0257 (4 x Escherichia coli / Shigella)':0.00198,'Escherichia_0508 (7 x Escherichia coli / Shigella)':0.00397):0.00058):0.00040):0.00199):0.00161,('Escherichia_0253 (7 x Escherichia coli / Shigella)':0.00684,('Escherichia_0910 (2 x Escherichia coli / Shigella)':0.00468,(('Escherichia_0465 (1 x Escherichia coli / Shigella)':0.00246,('Escherichia_0098 (1 x Escherichia coli / Shigella)':0.00169,'Escherichia_1219 (1 x Escherichia coli / Shigella)':0.00215):0.00062):0.00039,(('Escherichia_0288 (2 x Escherichia coli / Shigella)':0.00219,('Escherichia_0229 (1 x Escherichia coli / Shigella)':0.00069,'Escherichia_1224 (1 x Escherichia coli / Shigella)':0.00134):0.00098):0.00109,'Escherichia_1228 (1 x Escherichia coli / Shigella)':0.00319):0.00002):0.00221):0.00052):0.00018):0.00030,('Escherichia_0892 (1 x Escherichia coli / Shigella)':0.00671,(('Escherichia_0518 (3 x Escherichia coli / Shigella)':0.00495,('Escherichia_0176 (1 x Escherichia coli / Shigella)':0.00460,'Escherichia_0651 (1 x Escherichia coli / Shigella)':0.00228):0.00069):0.00049,'Escherichia_1230 (1 x Escherichia coli / Shigella)':0.00380):0.00288):0.00015):0.00015):0.00010):0.00083,((('Escherichia_0705 (6 x Escherichia coli / Shigella)':0.00439,(('Escherichia_0406 (1 x Escherichia coli / Shigella)':0.00243,'Escherichia_0775 (2 x Escherichia coli / Shigella)':0.00191):0.00053,'Escherichia_0779 (1 x Escherichia coli / Shigella)':0.00285):0.00189):0.00151,('Escherichia_0597 (1 x Escherichia coli / Shigella)':0.00465,(('Escherichia_0143 (26 x Escherichia coli / Shigella)':0.00287,'Escherichia_0885 (1 x Escherichia coli / Shigella)':0.00275):0.00135,(('Escherichia_0147 (2 x Escherichia coli / Shigella)':0.00398,(('Escherichia_0755 (1 x Escherichia coli / Shigella)':0.00162,'Escherichia_0800 (1 x Escherichia coli / Shigella)':0.00228):0.00016,('Escherichia_0527 (2 x Escherichia coli / Shigella)':0.00275,'Escherichia_0841 (1 x Escherichia coli / Shigella)':0.00224):0.00011):0.00026):0.00061,(('Escherichia_0803 (1 x Escherichia coli / Shigella)':0.00271,'Escherichia_0958 (1 x Escherichia coli / Shigella)':0.00239):0.00109,(('Escherichia_0517 (1 x Escherichia coli / Shigella)':0.00299,'Escherichia_0707 (1 x Escherichia coli / Shigella)':0.00288):0.00043,('Escherichia_0872 (1 x Escherichia coli / Shigella)':0.00233,('Escherichia_0030 (255 x Escherichia coli / Shigella, 1 x Escherichia unknown)':0.00104,'Escherichia_1089 (1 x Escherichia coli / Shigella)':0.00173):0.00083):0.00059):0.00026):0.00040):0.00047):0.00072):0.00087):0.00071,('Escherichia_1031 (1 x Escherichia coli / Shigella)':0.00571,('Escherichia_0658 (1 x Escherichia coli / Shigella)':0.00634,(('Escherichia_0431 (1 x Escherichia coli / Shigella)':0.00494,('Escherichia_0889 (1 x Escherichia coli / Shigella)':0.00378,('Escherichia_0674 (4 x Escherichia coli / Shigella)':0.00392,((('Escherichia_0260 (3 x Escherichia coli / Shigella)':0.00352,'Escherichia_0380 (23 x Escherichia coli / Shigella)':0.00173):0.00127,'Escherichia_0522 (4 x Escherichia coli / Shigella)':0.00390):0.00010,(('Escherichia_0148 (13 x Escherichia coli / Shigella)':0.00178,'Escherichia_0379 (1 x Escherichia coli / Shigella)':0.00254):0.00253,('Escherichia_0534 (1 x Escherichia coli / Shigella)':0.00384,(('Escherichia_0231 (20 x Escherichia coli / Shigella)':0.00006,'Escherichia_0589 (1 x Escherichia coli / Shigella)':0.00177):0.00055,'Escherichia_1120 (1 x Escherichia coli / Shigella)':0.00220):0.00243):0.00015):0.00028):0.00034):0.00037):0.00058):0.00009,((('Escherichia_0193 (7 x Escherichia coli / Shigella)':0.00434,'Escherichia_0461 (1 x Escherichia coli / Shigella)':0.00568):0.00093,'Escherichia_1102 (2 x Escherichia coli / Shigella)':0.00606):0.00025,(((('Escherichia_0042 (8 x Escherichia coli / Shigella)':0.00335,'Escherichia_0130 (5 x Escherichia coli / Shigella)':0.00282):0.00275,('Escherichia_0742 (2 x Escherichia coli / Shigella)':0.00150,'Escherichia_0749 (1 x Escherichia coli / Shigella)':0.00138):0.00420):0.00053,('Escherichia_0084 (49 x Escherichia coli / Shigella)':0.00280,'Escherichia_0942 (1 x Escherichia coli / Shigella)':0.00282):0.00416):0.00019,((('Escherichia_0622 (2 x Escherichia coli / Shigella)':0.00368,'Escherichia_0669 (1 x Escherichia coli / Shigella)':0.00332):0.00172,('Escherichia_0295 (2 x Escherichia coli / Shigella)':0.00625,(('Escherichia_0877 (1 x Escherichia coli / Shigella)':0.00531,('Escherichia_0537 (3 x Escherichia coli / Shigella)':0.00531,(('Escherichia_0008 (898 x Escherichia coli / Shigella)':0.00406,'Escherichia_0185 (2 x Escherichia coli / Shigella)':0.00348):0.00036,('Escherichia_0189 (6 x Escherichia coli / Shigella)':0.00268,'Escherichia_0937 (1 x Escherichia coli / Shigella)':0.00249):0.00134):0.00225):0.00011):0.00007,(('Escherichia_0132 (1 x Escherichia coli / Shigella)':0.00399,('Escherichia_0588 (1 x Escherichia coli / Shigella)':0.00316,('Escherichia_0005 (90 x Escherichia coli / Shigella)':0.00311,'Escherichia_0994 (1 x Escherichia coli / Shigella)':0.00314):0.00027):0.00198):0.00033,('Escherichia_0023 (24 x Escherichia coli / Shigella)':0.00451,((('Escherichia_0854 (1 x Escherichia coli / Shigella)':0.00241,'Escherichia_0855 (2 x Escherichia coli / Shigella)':0.00288):0.00074,('Escherichia_0596 (2 x Escherichia coli / Shigella)':0.00352,((('Escherichia_0216 (11 x Escherichia coli / Shigella)':0.00228,'Escherichia_0541 (1 x Escherichia coli / Shigella)':0.00159):0.00056,'Escherichia_0609 (2 x Escherichia coli / Shigella)':0.00274):0.00015,('Escherichia_0608 (1 x Escherichia coli / Shigella)':0.00237,('Escherichia_0860 (1 x Escherichia coli / Shigella)':0.00104,'Escherichia_0879 (2 x Escherichia coli / Shigella)':0.00186):0.00034):0.00067):0.00016):0.00025):0.00245,((('Escherichia_1098 (1 x Escherichia coli / Shigella)':0.00415,('Escherichia_0752 (1 x Escherichia coli / Shigella)':0.00393,((('Escherichia_0011 (6 x Escherichia coli / Shigella)':0.00340,'Escherichia_0616 (1 x Escherichia coli / Shigella)':0.00374):0.00073,('Escherichia_0556 (1 x Escherichia coli / Shigella)':0.00244,('Escherichia_0381 (11 x Escherichia coli / Shigella)':0.00345,'Escherichia_0828 (6 x Escherichia coli / Shigella)':0.00262):0.00045):0.00017):0.00041,((('Escherichia_0259 (10 x Escherichia coli / Shigella)':0.00261,'Escherichia_0732 (8 x Escherichia coli / Shigella)':0.00284):0.00056,(('Escherichia_0032 (87 x Escherichia coli / Shigella)':0.00341,'Escherichia_0731 (1 x Escherichia coli / Shigella)':0.00308):0.00024,'Escherichia_0839 (1 x Escherichia coli / Shigella)':0.00257):0.00027):0.00054,(('Escherichia_0558 (2 x Escherichia coli / Shigella)':0.00170,'Escherichia_1076 (1 x Escherichia coli / Shigella)':0.00164):0.00137,('Escherichia_0613 (1 x Escherichia coli / Shigella)':0.00318,('Escherichia_0243 (1 x Escherichia coli / Shigella)':0.00217,'Escherichia_1125 (1 x Escherichia coli / Shigella)':0.00089):0.00068):0.00058):0.00028):0.00043):0.00026):0.00015):0.00023,('Escherichia_0411 (4 x Escherichia coli / Shigella)':0.00506,('Escherichia_0964 (3 x Escherichia coli / Shigella)':0.00499,('Escherichia_0555 (2 x Escherichia coli / Shigella)':0.00217,'Escherichia_1233 (1 x Escherichia coli / Shigella)':0.00246):0.00238):0.00005):0.00023):0.00062,(((((('Escherichia_0762 (1 x Escherichia coli / Shigella)':0.00502,('Escherichia_0601 (3 x Escherichia coli / Shigella)':0.00255,('Escherichia_0353 (7 x Escherichia coli / Shigella)':0.00225,'Escherichia_0947 (4 x Escherichia coli / Shigella)':0.00181):0.00047):0.00126):0.00018,(('Escherichia_0529 (10 x Escherichia coli / Shigella)':0.00498,('Escherichia_0838 (1 x Escherichia coli / Shigella)':0.00219,('Escherichia_0099 (4 x Escherichia coli / Shigella)':-0.00022,'Escherichia_0965 (1 x Escherichia coli / Shigella)':0.00204):0.00066):0.00257):0.00024,'Escherichia_1050 (1 x Escherichia coli / Shigella)':0.00421):0.00011):0.00011,('Escherichia_0706 (1 x Escherichia coli / Shigella)':0.00412,'Escherichia_1173 (1 x Escherichia coli / Shigella)':0.00341):0.00054):0.00006,((('Escherichia_0279 (13 x Escherichia coli / Shigella)':0.00596,'Escherichia_0504 (1 x Escherichia coli / Shigella)':0.00508):0.00042,('Escherichia_0330 (2 x Escherichia coli / Shigella)':0.00478,((('Escherichia_0252 (18 x Escherichia coli / Shigella)':0.00378,'Escherichia_0561 (3 x Escherichia coli / Shigella)':0.00207):0.00061,'Escherichia_0793 (1 x Escherichia coli / Shigella)':0.00346):0.00062,'Escherichia_0870 (1 x Escherichia coli / Shigella)':0.00254):0.00145):0.00008):0.00003,(('Escherichia_0398 (2 x Escherichia coli / Shigella)':0.00497,'Escherichia_0891 (2 x Escherichia coli / Shigella)':0.00379):0.00020,('Escherichia_0333 (4 x Escherichia coli / Shigella)':0.00029,'Escherichia_1183 (1 x Escherichia coli / Shigella)':0.00217):0.00367):0.00014):0.00006):0.00007,(('Escherichia_0387 (4 x Escherichia coli / Shigella)':0.00371,('Escherichia_0160 (6 x Escherichia coli / Shigella)':0.00330,'Escherichia_0533 (4 x Escherichia coli / Shigella)':0.00184):0.00025):0.00190,(('Escherichia_0769 (1 x Escherichia coli / Shigella)':0.00217,'Escherichia_0778 (2 x Escherichia coli / Shigella)':0.00276):0.00191,('Escherichia_0513 (6 x Escherichia coli / Shigella)':0.00248,'Escherichia_1226 (1 x Escherichia coli / Shigella)':0.00181):0.00155):0.00104):0.00017):0.00005,((((('Escherichia_0184 (1 x Escherichia coli / Shigella)':0.00263,'Escherichia_0397 (22 x Escherichia coli / Shigella)':0.00202):0.00203,('Escherichia_0041 (22 x Escherichia coli / Shigella)':0.00447,'Escherichia_0585 (1 x Escherichia coli / Shigella)':0.00449):0.00063):0.00038,((('Escherichia_0090 (4 x Escherichia coli / Shigella)':0.00343,'Escherichia_0308 (11 x Escherichia coli / Shigella)':0.00379):0.00106,(('Escherichia_0861 (1 x Escherichia coli / Shigella)':0.00138,'Escherichia_1020 (1 x Escherichia coli / Shigella)':0.00216):0.00186,('Escherichia_0929 (1 x Escherichia coli / Shigella)':0.00225,'Escherichia_1048 (2 x Escherichia coli / Shigella)':0.00232):0.00127):0.00039):0.00027,(('Escherichia_0364 (1 x Escherichia coli / Shigella)':0.00331,('Escherichia_0728 (7 x Escherichia coli / Shigella)':0.00204,'Escherichia_0946 (1 x Escherichia coli / Shigella)':0.00242):0.00046):0.00080,('Escherichia_0226 (12 x Escherichia coli / Shigella)':0.00268,('Escherichia_0530 (1 x Escherichia coli / Shigella)':0.00327,((('Escherichia_0157 (2 x Escherichia coli / Shigella)':0.00320,('Escherichia_0064 (100 x Escherichia coli / Shigella)':0.00265,'Escherichia_0439 (1 x Escherichia coli / Shigella)':0.00002):0.00075):0.00021,'Escherichia_0903 (1 x Escherichia coli / Shigella)':0.00323):0.00023,'Escherichia_1181 (1 x Escherichia coli / Shigella)':0.00200):0.00026):0.00026):0.00040):0.00076):0.00093):0.00007,((('Escherichia_0754 (2 x Escherichia coli / Shigella)':0.00348,(('Escherichia_0459 (7 x Escherichia coli / Shigella)':0.00229,('Escherichia_0007 (220 x Escherichia coli / Shigella)':0.00281,'Escherichia_0746 (1 x Escherichia coli / Shigella)':0.00277):0.00089):0.00172,('Escherichia_0511 (2 x Escherichia coli / Shigella)':0.00498,('Escherichia_0562 (3 x Escherichia coli / Shigella)':0.00341,('Escherichia_0202 (2 x Escherichia coli / Shigella)':0.00308,'Escherichia_0831 (6 x Escherichia coli / Shigella)':0.00403):0.00057):0.00015):0.00013):0.00026):0.00032,(('Escherichia_0719 (1 x Escherichia coli / Shigella)':0.00475,'Escherichia_1023 (3 x Escherichia coli / Shigella)':0.00510):0.00024,('Escherichia_0809 (1 x Escherichia coli / Shigella)':0.00382,('Escherichia_0224 (4 x Escherichia coli / Shigella)':0.00284,'Escherichia_1062 (1 x Escherichia coli / Shigella)':0.00251):0.00140):0.00048):0.00016):0.00009,((('Escherichia_0710 (1 x Escherichia coli / Shigella)':0.00356,('Escherichia_0255 (20 x Escherichia coli / Shigella)':0.00285,('Escherichia_0069 (15 x Escherichia coli / Shigella)':0.00409,'Escherichia_0972 (1 x Escherichia coli / Shigella)':0.00184):0.00013):0.00207):0.00057,((('Escherichia_0276 (5 x Escherichia coli / Shigella)':0.00391,'Escherichia_0341 (6 x Escherichia coli / Shigella)':0.00254):0.00147,((('Escherichia_0017 (89 x Escherichia coli / Shigella)':0.00383,'Escherichia_0819 (2 x Escherichia coli / Shigella)':0.00286):0.00115,('Escherichia_0396 (6 x Escherichia coli / Shigella)':0.00246,('Escherichia_0282 (2 x Escherichia coli / Shigella)':0.00236,'Escherichia_0859 (1 x Escherichia coli / Shigella)':0.00286):0.00062):0.00162):0.00032,'Escherichia_0886 (3 x Escherichia coli / Shigella)':0.00410):0.00014):0.00025,(('Escherichia_0025 (10 x Escherichia coli / Shigella)':0.00372,'Escherichia_0297 (3 x Escherichia coli / Shigella)':0.00427):0.00022,('Escherichia_0103 (27 x Escherichia coli / Shigella)':0.00201,'Escherichia_1028 (5 x Escherichia coli / Shigella)':0.00231):0.00189):0.00028):0.00009):0.00005,(('Escherichia_0039 (35 x Escherichia coli / Shigella)':0.00555,'Escherichia_0868 (3 x Escherichia coli / Shigella)':0.00412):0.00042,(((((('Escherichia_0505 (3 x Escherichia coli / Shigella)':0.00508,'Escherichia_0672 (2 x Escherichia coli / Shigella)':0.00302):0.00000,('Escherichia_0867 (2 x Escherichia coli / Shigella)':0.00146,'Escherichia_0927 (1 x Escherichia coli / Shigella)':0.00220):0.00292):0.00021,(('Escherichia_0095 (12 x Escherichia coli / Shigella)':0.00414,'Escherichia_0450 (15 x Escherichia coli / Shigella)':0.00483):0.00022,'Escherichia_0930 (3 x Escherichia coli / Shigella)':0.00467):0.00018):0.00006,(('Escherichia_0100 (13 x Escherichia coli / Shigella)':0.00184,'Escherichia_0726 (1 x Escherichia coli / Shigella)':0.00228):0.00211,('Escherichia_0091 (26 x Escherichia coli / Shigella)':0.00396,('Escherichia_0906 (3 x Escherichia coli / Shigella)':0.00357,'Escherichia_1045 (1 x Escherichia coli / Shigella)':0.00232):0.00037):0.00059):0.00014):0.00003,((('Escherichia_0227 (5 x Escherichia coli / Shigella)':0.00413,'Escherichia_0689 (2 x Escherichia coli / Shigella)':0.00292):0.00083,('Escherichia_0677 (3 x Escherichia coli / Shigella)':0.00220,'Escherichia_0945 (1 x Escherichia coli / Shigella)':0.00152):0.00175):0.00007,(('Escherichia_0265 (2 x Escherichia coli / Shigella)':0.00424,('Escherichia_0401 (2 x Escherichia coli / Shigella)':0.00257,('Escherichia_0204 (11 x Escherichia coli / Shigella)':0.00169,'Escherichia_0873 (6 x Escherichia coli / Shigella)':0.00332):0.00070):0.00030):0.00053,('Escherichia_0794 (11 x Escherichia coli / Shigella)':0.00259,'Escherichia_1059 (1 x Escherichia coli / Shigella)':0.00392):0.00145):0.00032):0.00016):0.00003,((('Escherichia_0665 (1 x Escherichia coli / Shigella)':0.00317,('Escherichia_0453 (2 x Escherichia coli / Shigella)':0.00335,'Escherichia_0783 (2 x Escherichia coli / Shigella)':0.00293):0.00041):0.00036,('Escherichia_0435 (1 x Escherichia coli / Shigella)':0.00275,'Escherichia_0790 (2 x Escherichia coli / Shigella)':0.00310):0.00027):0.00076,(((('Escherichia_0054 (1 x Escherichia coli / Shigella)':0.00213,('Escherichia_0201 (1 x Escherichia coli / Shigella)':0.00183,'Escherichia_0409 (1 x Escherichia coli / Shigella)':0.00141):0.00040):0.00162,('Escherichia_0286 (2 x Escherichia coli / Shigella)':0.00433,'Escherichia_0442 (12 x Escherichia coli / Shigella)':0.00224):0.00045):0.00100,(('Escherichia_0057 (32 x Escherichia coli / Shigella)':0.00135,'Escherichia_0372 (1 x Escherichia coli / Shigella)':0.00252):0.00227,(('Escherichia_0360 (10 x Escherichia coli / Shigella)':0.00352,('Escherichia_0016 (75 x Escherichia coli / Shigella)':0.00396,('Escherichia_0133 (1 x Escherichia coli / Shigella)':0.00307,'Escherichia_0673 (5 x Escherichia coli / Shigella)':0.00209):0.00004):0.00063):0.00038,'Escherichia_0789 (1 x Escherichia coli / Shigella)':0.00416):0.00026):0.00056):0.00005,(((('Escherichia_0209 (2 x Escherichia coli / Shigella)':0.00340,(('Escherichia_0092 (11 x Escherichia coli / Shigella)':0.00336,'Escherichia_0188 (26 x Escherichia coli / Shigella)':0.00202):0.00018,'Escherichia_0516 (1 x Escherichia coli / Shigella)':0.00283):0.00051):0.00197,(('Escherichia_0283 (5 x Escherichia coli / Shigella)':0.00084,'Escherichia_0358 (1 x Escherichia coli / Shigella)':0.00207):0.00143,'Escherichia_0865 (1 x Escherichia coli / Shigella)':0.00253):0.00160):0.00015,((('Escherichia_0405 (4 x Escherichia coli / Shigella)':0.00438,('Escherichia_0300 (7 x Escherichia coli / Shigella)':0.00326,'Escherichia_0426 (2 x Escherichia coli / Shigella)':0.00394):0.00034):0.00015,((('Escherichia_0291 (8 x Escherichia coli / Shigella)':0.00263,'Escherichia_0523 (1 x Escherichia coli / Shigella)':0.00489):0.00061,('Escherichia_0437 (4 x Escherichia coli / Shigella)':0.00403,('Escherichia_0606 (1 x Escherichia coli / Shigella)':0.00386,(('Escherichia_0027 (1 x Escherichia coli / Shigella)':0.00301,'Escherichia_0080 (82 x Escherichia coli / Shigella)':0.00378):0.00109,'Escherichia_0717 (3 x Escherichia coli / Shigella)':0.00379):0.00034):0.00018):0.00013):0.00010,(('Escherichia_0432 (2 x Escherichia coli / Shigella)':0.00320,('Escherichia_0376 (2 x Escherichia coli / Shigella)':0.00289,'Escherichia_0774 (3 x Escherichia coli / Shigella)':0.00276):0.00058):0.00011,'Escherichia_1116 (1 x Escherichia coli / Shigella)':0.00373):0.00012):0.00015):0.00003,((('Escherichia_0094 (10 x Escherichia coli / Shigella)':0.00420,'Escherichia_0347 (8 x Escherichia coli / Shigella)':0.00361):0.00021,('Escherichia_0136 (1 x Escherichia coli / Shigella)':0.00183,('Escherichia_0311 (4 x Escherichia coli / Shigella)':0.00254,'Escherichia_0421 (1 x Escherichia coli / Shigella)':0.00143):0.00151):0.00161):0.00012,((('Escherichia_0346 (8 x Escherichia coli / Shigella)':0.00223,('Escherichia_0604 (1 x Escherichia coli / Shigella)':0.00154,'Escherichia_0729 (1 x Escherichia coli / Shigella)':0.00220):0.00106):0.00097,'Escherichia_0826 (1 x Escherichia coli / Shigella)':0.00311):0.00055,('Escherichia_1186 (1 x Escherichia coli / Shigella)':0.00456,(('Escherichia_0112 (2 x Escherichia coli / Shigella)':0.00180,'Escherichia_1081 (1 x Escherichia coli / Shigella)':0.00311):0.00106,('Escherichia_0781 (1 x Escherichia coli / Shigella)':0.00336,(('Escherichia_0068 (8 x Escherichia coli / Shigella)':0.00342,'Escherichia_0980 (1 x Escherichia coli / Shigella)':0.00200):0.00149,('Escherichia_0146 (13 x Escherichia coli / Shigella)':0.00349,(('Escherichia_0038 (74 x Escherichia coli / Shigella)':0.00296,'Escherichia_0236 (6 x Escherichia coli / Shigella)':0.00277):0.00073,'Escherichia_1205 (1 x Escherichia coli / Shigella)':0.00314):0.00063):0.00037):0.00025):0.00010):0.00010):0.00016):0.00030):0.00008):0.00008):0.00003,('Escherichia_0702 (11 x Escherichia coli / Shigella)':0.00338,((('Escherichia_0565 (4 x Escherichia coli / Shigella)':0.00289,'Escherichia_0900 (1 x Escherichia coli / Shigella)':0.00307):0.00068,('Escherichia_0050 (172 x Escherichia coli / Shigella)':0.00397,'Escherichia_1074 (1 x Escherichia coli / Shigella)':0.00332):0.00043):0.00139,(((('Escherichia_0532 (7 x Escherichia coli / Shigella)':0.00080,'Escherichia_0545 (1 x Escherichia coli / Shigella)':0.00260):0.00238,('Escherichia_0695 (2 x Escherichia coli / Shigella)':0.00415,(('Escherichia_0313 (19 x Escherichia coli / Shigella)':0.00408,'Escherichia_0365 (5 x Escherichia coli / Shigella)':0.00178):0.00074,(('Escherichia_0512 (1 x Escherichia coli / Shigella)':0.00196,('Escherichia_0408 (12 x Escherichia coli / Shigella)':0.00071,'Escherichia_0660 (2 x Escherichia coli / Shigella)':0.00255):0.00088):0.00142,(('Escherichia_0407 (1 x Escherichia coli / Shigella)':0.00300,'Escherichia_0844 (1 x Escherichia coli / Shigella)':0.00327):0.00040,'Escherichia_1000 (1 x Escherichia coli / Shigella)':0.00469):0.00035):0.00012):0.00024):0.00012):0.00010,('Escherichia_0888 (1 x Escherichia coli / Shigella)':0.00323,('Escherichia_0328 (19 x Escherichia coli / Shigella)':0.00135,'Escherichia_1052 (1 x Escherichia coli / Shigella)':0.00291):0.00016):0.00175):0.00015,('Escherichia_0158 (2 x Escherichia coli / Shigella)':0.00425,('Escherichia_1106 (2 x Escherichia coli / Shigella)':0.00300,('Escherichia_0931 (1 x Escherichia coli / Shigella)':0.00243,('Escherichia_0452 (1 x Escherichia coli / Shigella)':0.00271,('Escherichia_0237 (22 x Escherichia coli / Shigella)':0.00171,'Escherichia_1237 (1 x Escherichia coli / Shigella)':0.00170):0.00050):0.00017):0.00038):0.00056):0.00125):0.00017):0.00025):0.00005):0.00002):0.00003):0.00006):0.00009):0.00001):0.00008):0.00001):0.00005,((('Escherichia_0667 (1 x Escherichia coli / Shigella)':0.00283,('Escherichia_0611 (3 x Escherichia coli / Shigella)':0.00325,'Escherichia_0804 (1 x Escherichia coli / Shigella)':0.00244):0.00064):0.00167,(('Escherichia_0526 (1 x Escherichia coli / Shigella)':0.00178,'Escherichia_0882 (1 x Escherichia coli / Shigella)':0.00243):0.00080,'Escherichia_0934 (4 x Escherichia coli / Shigella)':0.00210):0.00166):0.00087,(('Escherichia_0402 (6 x Escherichia coli / Shigella)':0.00319,'Escherichia_0840 (1 x Escherichia coli / Shigella)':0.00389):0.00046,(('Escherichia_0343 (3 x Escherichia coli / Shigella)':0.00311,'Escherichia_1209 (1 x Escherichia coli / Shigella)':0.00385):0.00111,(('Escherichia_0048 (350 x Escherichia coli / Shigella, 5 x Escherichia unknown)':0.00436,'Escherichia_0298 (5 x Escherichia coli / Shigella)':0.00394):0.00044,('Escherichia_0543 (1 x Escherichia coli / Shigella)':0.00466,((('Escherichia_0241 (1 x Escherichia coli / Shigella)':0.00270,'Escherichia_0857 (1 x Escherichia coli / Shigella)':0.00298):0.00014,(('Escherichia_0155 (1 x Escherichia coli / Shigella)':0.00200,'Escherichia_0161 (9 x Escherichia coli / Shigella)':0.00225):0.00119,(('Escherichia_0423 (1 x Escherichia coli / Shigella)':0.00103,'Escherichia_0458 (1 x Escherichia coli / Shigella)':0.00288):0.00035,'Escherichia_1193 (1 x Escherichia coli / Shigella)':0.00281):0.00029):0.00022):0.00023,((('Escherichia_0908 (1 x Escherichia coli / Shigella)':0.00286,('Escherichia_0152 (1 x Escherichia coli / Shigella)':0.00243,'Escherichia_0939 (1 x Escherichia coli / Shigella)':0.00233):0.00036):0.00017,'Escherichia_0989 (1 x Escherichia coli / Shigella)':0.00262):0.00023,('Escherichia_0162 (1 x Escherichia coli / Shigella)':0.00286,((('Escherichia_0373 (1 x Escherichia coli / Shigella)':0.00234,'Escherichia_1056 (1 x Escherichia coli / Shigella)':0.00261):0.00011,'Escherichia_1105 (1 x Escherichia coli / Shigella)':0.00284):0.00030,('Escherichia_1132 (1 x Escherichia coli / Shigella)':0.00201,'Escherichia_1244 (1 x Escherichia coli / Shigella)':0.00232):0.00047):0.00024):0.00015):0.00032):0.00069):0.00014):0.00102):0.00026):0.00016):0.00011):0.00004):0.00009):0.00002):0.00003):0.00001):0.00009):0.00008):0.00002):0.00010,(('Escherichia_0813 (4 x Escherichia coli / Shigella)':0.00378,('Escherichia_0354 (18 x Escherichia coli / Shigella)':0.00240,'Escherichia_0914 (3 x Escherichia coli / Shigella)':0.00289):0.00145):0.00096,((('Escherichia_0270 (6 x Escherichia coli / Shigella)':0.00390,('Escherichia_0329 (2 x Escherichia coli / Shigella)':0.00230,'Escherichia_0953 (1 x Escherichia coli / Shigella)':0.00266):0.00098):0.00085,'Escherichia_1044 (1 x Escherichia coli / Shigella)':0.00317):0.00033,('Escherichia_0875 (1 x Escherichia coli / Shigella)':0.00446,(('Escherichia_0970 (2 x Escherichia coli / Shigella)':0.00398,('Escherichia_0366 (5 x Escherichia coli / Shigella)':0.00304,('Escherichia_0122 (1 x Escherichia coli / Shigella)':0.00284,('Escherichia_0280 (1 x Escherichia coli / Shigella)':0.00291,'Escherichia_1054 (1 x Escherichia coli / Shigella)':0.00076):0.00078):0.00011):0.00067):0.00035,('Escherichia_1190 (1 x Escherichia coli / Shigella)':0.00399,(('Escherichia_0603 (1 x Escherichia coli / Shigella)':0.00351,('Escherichia_0434 (1 x Escherichia coli / Shigella)':0.00220,('Escherichia_0825 (1 x Escherichia coli / Shigella)':0.00220,('Escherichia_0258 (11 x Escherichia coli / Shigella)':-0.00003,'Escherichia_0924 (1 x Escherichia coli / Shigella)':0.00214):0.00075):0.00035):0.00133):0.00023,(('Escherichia_0093 (34 x Escherichia coli / Shigella)':0.00311,'Escherichia_1083 (1 x Escherichia coli / Shigella)':0.00271):0.00084,'Escherichia_1255 (1 x Escherichia coli / Shigella)':0.00562):0.00048):0.00021):0.00009):0.00064):0.00024):0.00030):0.00042):0.00020):0.00003):0.00017):0.00006):0.00049):0.00018):0.00036):0.00141,(('Escherichia_0444 (1 x Escherichia coli / Shigella)':0.00798,(('Escherichia_0456 (1 x Escherichia coli / Shigella)':0.00654,((((('Escherichia_0733 (3 x Escherichia coli / Shigella)':0.00319,'Escherichia_0740 (3 x Escherichia coli / Shigella)':0.00362):0.00024,('Escherichia_0301 (1 x Escherichia coli / Shigella)':0.00268,('Escherichia_0106 (2 x Escherichia coli / Shigella)':0.00314,'Escherichia_0822 (1 x Escherichia coli / Shigella)':0.00409):0.00029):0.00044):0.00128,('Escherichia_0123 (1 x Escherichia coli / Shigella)':0.00307,'Escherichia_1057 (1 x Escherichia coli / Shigella)':0.00306):0.00208):0.00038,(((('Escherichia_0124 (1 x Escherichia coli / Shigella)':0.00253,'Escherichia_0709 (2 x Escherichia coli / Shigella)':0.00355):0.00063,('Escherichia_0031 (1 x Escherichia coli / Shigella)':0.00164,'Escherichia_1047 (1 x Escherichia coli / Shigella)':0.00235):0.00045):0.00013,('Escherichia_0172 (2 x Escherichia coli / Shigella)':0.00185,'Escherichia_1094 (1 x Escherichia coli / Shigella)':0.00269):0.00181):0.00048,('Escherichia_0447 (2 x Escherichia coli / Shigella)':0.00186,('Escherichia_1033 (1 x Escherichia coli / Shigella)':0.00234,(('Escherichia_0500 (5 x Escherichia coli / Shigella)':0.00205,('Escherichia_0175 (2 x Escherichia coli / Shigella)':0.00187,'Escherichia_1113 (1 x Escherichia coli / Shigella)':0.00249):0.00071):0.00007,'Escherichia_1217 (1 x Escherichia coli / Shigella)':0.00265):0.00004):0.00040):0.00086):0.00271):0.00036,(('Escherichia_0141 (13 x Escherichia coli / Shigella)':0.00446,('Escherichia_0178 (1 x Escherichia coli / Shigella)':0.00380,'Escherichia_0318 (1 x Escherichia coli / Shigella)':0.00337):0.00112):0.00067,('Escherichia_0467 (6 x Escherichia coli / Shigella)':0.00327,((('Escherichia_0342 (3 x Escherichia coli / Shigella)':0.00160,'Escherichia_0897 (1 x Escherichia coli / Shigella)':0.00373):0.00113,(('Escherichia_0355 (7 x Escherichia coli / Shigella)':0.00254,'Escherichia_0999 (1 x Escherichia coli / Shigella)':0.00262):0.00055,'Escherichia_1024 (1 x Escherichia coli / Shigella)':0.00117):0.00159):0.00005,('Escherichia_0977 (1 x Escherichia coli / Shigella)':0.00330,(('Escherichia_0433 (3 x Escherichia coli / Shigella)':0.00163,'Escherichia_1220 (1 x Escherichia coli / Shigella)':0.00253):0.00044,('Escherichia_0208 (1 x Escherichia coli / Shigella)':0.00252,('Escherichia_0644 (1 x Escherichia coli / Shigella)':0.00187,'Escherichia_1248 (1 x Escherichia coli / Shigella)':0.00175):0.00051):0.00051):0.00045):0.00030):0.00025):0.00033):0.00126):0.00032):0.00007,((('Escherichia_0040 (23 x Escherichia coli / Shigella)':0.00272,'Escherichia_1037 (1 x Escherichia coli / Shigella)':0.00149):0.00112,'Escherichia_1039 (1 x Escherichia coli / Shigella)':0.00171):0.00236,('Escherichia_0890 (2 x Escherichia coli / Shigella)':0.00468,'Escherichia_1271 (1 x Escherichia coli / Shigella)':0.00389):0.00052):0.00112):0.00070):0.00025,((('Escherichia_0399 (2 x Escherichia coli / Shigella)':0.00477,'Escherichia_0688 (1 x Escherichia coli / Shigella)':0.00498):0.00205,(('Escherichia_0389 (1 x Escherichia coli / Shigella)':0.00174,'Escherichia_0973 (1 x Escherichia coli / Shigella)':0.00188):0.00087,('Escherichia_0455 (7 x Escherichia coli / Shigella)':0.00249,(('Escherichia_0645 (1 x Escherichia coli / Shigella)':0.00131,'Escherichia_0925 (2 x Escherichia coli / Shigella)':0.00140):0.00020,'Escherichia_1053 (1 x Escherichia coli / Shigella)':0.00181):0.00017):0.00054):0.00162):0.00153,(((('Escherichia_0720 (2 x Escherichia coli / Shigella)':0.00452,(('Escherichia_0771 (1 x Escherichia coli / Shigella)':0.00383,('Escherichia_0284 (1 x Escherichia coli / Shigella)':0.00368,(('Escherichia_0173 (22 x Escherichia coli / Shigella)':0.00288,'Escherichia_0232 (1 x Escherichia coli / Shigella)':0.00231):0.00041,'Escherichia_0978 (2 x Escherichia coli / Shigella)':0.00225):0.00084):0.00026):0.00056,((('Escherichia_0221 (12 x Escherichia coli / Shigella)':0.00210,('Escherichia_0664 (1 x Escherichia coli / Shigella)':0.00205,'Escherichia_0684 (2 x Escherichia coli / Shigella)':0.00079):0.00173):0.00180,((('Escherichia_0362 (2 x Escherichia coli / Shigella)':0.00379,'Escherichia_0686 (1 x Escherichia coli / Shigella)':0.00126):0.00031,'Escherichia_0697 (1 x Escherichia coli / Shigella)':0.00397):0.00066,('Escherichia_0499 (1 x Escherichia coli / Shigella)':0.00265,(('Escherichia_0013 (14 x Escherichia coli / Shigella)':0.00144,'Escherichia_0976 (1 x Escherichia coli / Shigella)':0.00293):0.00072,'Escherichia_1085 (1 x Escherichia coli / Shigella)':0.00357):0.00007):0.00021):0.00049):0.00016,('Escherichia_0610 (2 x Escherichia coli / Shigella)':0.00458,(('Escherichia_0451 (37 x Escherichia coli / Shigella)':0.00472,(('Escherichia_0012 (1 x Escherichia coli / Shigella)':0.00361,'Escherichia_0449 (1 x Escherichia coli / Shigella)':0.00337):0.00028,(('Escherichia_0275 (14 x Escherichia coli / Shigella)':0.00189,'Escherichia_0348 (3 x Escherichia coli / Shigella)':0.00229):0.00149,'Escherichia_0768 (1 x Escherichia coli / Shigella)':0.00345):0.00017):0.00066):0.00004,(('Escherichia_0810 (2 x Escherichia coli / Shigella)':0.00327,('Escherichia_0490 (1 x Escherichia coli / Shigella)':0.00348,(('Escherichia_0199 (28 x Escherichia coli / Shigella)':0.00200,'Escherichia_0619 (1 x Escherichia coli / Shigella)':0.00335):0.00041,((('Escherichia_0177 (3 x Escherichia coli / Shigella)':0.00224,'Escherichia_0909 (1 x Escherichia coli / Shigella)':0.00172):0.00144,'Escherichia_0913 (1 x Escherichia coli / Shigella)':0.00283):0.00055,('Escherichia_1004 (1 x Escherichia coli / Shigella)':0.00255,'Escherichia_1006 (1 x Escherichia coli / Shigella)':0.00240):0.00041):0.00016):0.00019):0.00011):0.00024,'Escherichia_1160 (1 x Escherichia coli / Shigella)':0.00419):0.00033):0.00020):0.00016):0.00049):0.00016):0.00021,('Escherichia_0153 (2 x Escherichia coli / Shigella)':0.00189,((('Escherichia_0304 (3 x Escherichia coli / Shigella)':0.00291,'Escherichia_0350 (33 x Escherichia coli / Shigella)':0.00346):0.00037,'Escherichia_0615 (2 x Escherichia coli / Shigella)':0.00320):0.00065,('Escherichia_0371 (2 x Escherichia coli / Shigella)':0.00113,'Escherichia_1200 (1 x Escherichia coli / Shigella)':0.00194):0.00349):0.00020):0.00191):0.00050,((('Escherichia_0281 (1 x Escherichia coli / Shigella)':0.00403,'Escherichia_0454 (2 x Escherichia coli / Shigella)':0.00292):0.00105,('Escherichia_0833 (2 x Escherichia coli / Shigella)':0.00418,('Escherichia_0678 (1 x Escherichia coli / Shigella)':0.00363,'Escherichia_1088 (1 x Escherichia coli / Shigella)':0.00300):0.00035):0.00093):0.00031,((('Escherichia_0502 (1 x Escherichia coli / Shigella)':0.00095,'Escherichia_0540 (25 x Escherichia coli / Shigella)':0.00203):0.00256,((('Escherichia_0725 (1 x Escherichia coli / Shigella)':0.00441,('Escherichia_0118 (9 x Escherichia coli / Shigella)':0.00335,'Escherichia_1036 (1 x Escherichia coli / Shigella)':0.00259):0.00216):0.00095,(('Escherichia_0595 (2 x Escherichia coli / Shigella)':0.00417,(('Escherichia_0145 (1 x Escherichia coli / Shigella)':0.00241,'Escherichia_0521 (12 x Escherichia coli / Shigella)':0.00176):0.00111,('Escherichia_0722 (5 x Escherichia coli / Shigella)':0.00158,'Escherichia_0990 (1 x Escherichia coli / Shigella)':0.00273):0.00120):0.00041):0.00033,(('Escherichia_0683 (1 x Escherichia coli / Shigella)':0.00209,(('Escherichia_0114 (33 x Escherichia coli / Shigella)':0.00194,'Escherichia_0620 (1 x Escherichia coli / Shigella)':0.00321):0.00075,('Escherichia_0218 (1 x Escherichia coli / Shigella)':0.00243,('Escherichia_0553 (2 x Escherichia coli / Shigella)':0.00192,'Escherichia_0734 (1 x Escherichia coli / Shigella)':0.00232):0.00093):0.00022):0.00033):0.00080,'Escherichia_1038 (1 x Escherichia coli / Shigella)':0.00412):0.00043):0.00044):0.00003,(('Escherichia_0043 (9 x Escherichia coli / Shigella)':0.00594,'Escherichia_0536 (4 x Escherichia coli / Shigella)':0.00273):0.00047,(('Escherichia_0496 (5 x Escherichia coli / Shigella)':0.00176,'Escherichia_0830 (1 x Escherichia coli / Shigella)':0.00284):0.00076,(('Escherichia_0332 (1 x Escherichia coli / Shigella)':0.00194,'Escherichia_0648 (1 x Escherichia coli / Shigella)':0.00314):0.00096,(('Escherichia_1010 (2 x Escherichia coli / Shigella)':0.00036,'Escherichia_1035 (2 x Escherichia coli / Shigella)':0.00167):0.00098,('Escherichia_0264 (4 x Escherichia coli / Shigella)':0.00248,('Escherichia_0618 (1 x Escherichia coli / Shigella)':0.00299,'Escherichia_1104 (1 x Escherichia coli / Shigella)':0.00361):0.00020):0.00068):0.00074):0.00124):0.00063):0.00012):0.00009):0.00005,((('Escherichia_0443 (4 x Escherichia coli / Shigella)':0.00431,'Escherichia_0489 (3 x Escherichia coli / Shigella)':0.00316):0.00130,'Escherichia_1002 (1 x Escherichia coli / Shigella)':0.00286):0.00044,'Escherichia_1236 (2 x Escherichia coli / Shigella)':0.00427):0.00055):0.00026):0.00018):0.00026,(((('Escherichia_0687 (1 x Escherichia coli / Shigella)':0.00179,'Escherichia_0798 (1 x Escherichia coli / Shigella)':0.00219):0.00145,('Escherichia_0824 (1 x Escherichia coli / Shigella)':0.00222,'Escherichia_1099 (1 x Escherichia coli / Shigella)':0.00205):0.00209):0.00115,(('Escherichia_0666 (1 x Escherichia coli / Shigella)':0.00636,('Escherichia_0835 (1 x Escherichia coli / Shigella)':0.00208,'Escherichia_0975 (1 x Escherichia coli / Shigella)':0.00221):0.00269):0.00028,('Escherichia_0636 (12 x Escherichia coli / Shigella)':0.00498,(('Escherichia_0739 (2 x Escherichia coli / Shigella)':0.00484,(('Escherichia_0758 (3 x Escherichia coli / Shigella)':0.00339,('Escherichia_0149 (18 x Escherichia coli / Shigella)':0.00430,'Escherichia_0795 (3 x Escherichia coli / Shigella)':0.00213):0.00026):0.00159,('Escherichia_0599 (1 x Escherichia coli / Shigella)':0.00277,('Escherichia_1001 (1 x Escherichia coli / Shigella)':0.00246,(('Escherichia_0206 (1 x Escherichia coli / Shigella)':0.00341,('Escherichia_0061 (2 x Escherichia coli / Shigella)':0.00294,('Escherichia_0668 (1 x Escherichia coli / Shigella)':0.00149,'Escherichia_0711 (8 x Escherichia coli / Shigella)':0.00177):0.00086):0.00048):0.00030,((('Escherichia_0464 (1 x Escherichia coli / Shigella)':0.00217,'Escherichia_1068 (2 x Escherichia coli / Shigella)':0.00330):0.00028,(('Escherichia_0594 (1 x Escherichia coli / Shigella)':0.00228,('Escherichia_1189 (1 x Escherichia coli / Shigella)':0.00158,'Escherichia_1195 (1 x Escherichia coli / Shigella)':0.00152):0.00025):0.00015,'Escherichia_1196 (1 x Escherichia coli / Shigella)':0.00323):0.00096):0.00022,('Escherichia_1216 (2 x Escherichia coli / Shigella)':0.00232,(('Escherichia_0546 (1 x Escherichia coli / Shigella)':0.00276,('Escherichia_0004 (46 x Escherichia coli / Shigella)':0.00160,('Escherichia_0239 (1 x Escherichia coli / Shigella)':0.00202,'Escherichia_0730 (1 x Escherichia coli / Shigella)':0.00293):0.00060):0.00025):0.00008,'Escherichia_1250 (2 x Escherichia coli / Shigella)':0.00294):0.00013):0.00025):0.00019):0.00040):0.00012):0.00186):0.00028):0.00016,('Escherichia_0440 (1 x Escherichia coli / Shigella)':0.00542,('Escherichia_0805 (1 x Escherichia coli / Shigella)':0.00248,'Escherichia_1257 (1 x Escherichia coli / Shigella)':0.00288):0.00206):0.00099):0.00011):0.00007):0.00022):0.00069,(('Escherichia_0427 (2 x Escherichia coli / Shigella)':0.00524,('Escherichia_0821 (1 x Escherichia coli / Shigella)':0.00554,(('Escherichia_1100 (1 x Escherichia coli / Shigella)':0.00069,'Escherichia_1215 (1 x Escherichia coli / Shigella)':0.00228):0.00034,'Escherichia_1260 (3 x Escherichia coli / Shigella)':0.00163):0.00338):0.00025):0.00008,('Escherichia_0811 (1 x Escherichia coli / Shigella)':0.00471,(('Escherichia_0943 (3 x Escherichia coli / Shigella)':0.00381,(((('Escherichia_1007 (1 x Escherichia coli / Shigella)':0.00256,(('Escherichia_0573 (1 x Escherichia coli / Shigella)':0.00206,(('Escherichia_0926 (2 x Escherichia coli / Shigella)':0.00082,'Escherichia_0955 (1 x Escherichia coli / Shigella)':0.00189):0.00025,('Escherichia_0723 (1 x Escherichia coli / Shigella)':0.00156,('Escherichia_0625 (1 x Escherichia coli / Shigella)':0.00257,'Escherichia_1021 (1 x Escherichia coli / Shigella)':0.00180):0.00029):0.00051):0.00035):0.00016,'Escherichia_1119 (1 x Escherichia coli / Shigella)':0.00229):0.00024):0.00065,'Escherichia_1129 (1 x Escherichia coli / Shigella)':0.00341):0.00107,('Escherichia_0568 (8 x Escherichia coli / Shigella)':0.00327,(('Escherichia_0969 (1 x Escherichia coli / Shigella)':0.00295,(('Escherichia_0107 (2 x Escherichia coli / Shigella)':0.00262,('Escherichia_0294 (5 x Escherichia coli / Shigella)':0.00183,('Escherichia_0302 (6 x Escherichia coli / Shigella)':0.00194,'Escherichia_0569 (2 x Escherichia coli / Shigella)':0.00212):0.00040):0.00025):0.00023,'Escherichia_1103 (1 x Escherichia coli / Shigella)':0.00231):0.00039):0.00016,'Escherichia_1253 (2 x Escherichia coli / Shigella)':0.00366):0.00035):0.00137):0.00029,(('Escherichia_0374 (1 x Escherichia coli / Shigella)':0.00327,'Escherichia_0699 (2 x Escherichia coli / Shigella)':0.00339):0.00120,('Escherichia_0574 (2 x Escherichia coli / Shigella)':0.00569,((((('Escherichia_0089 (1 x Escherichia coli / Shigella)':0.00120,'Escherichia_0164 (1 x Escherichia coli / Shigella)':0.00141):0.00238,('Escherichia_0428 (1 x Escherichia coli / Shigella)':0.00376,'Escherichia_0878 (1 x Escherichia coli / Shigella)':0.00245):0.00074):0.00027,'Escherichia_1064 (1 x Escherichia coli / Shigella)':0.00337):0.00074,(('Escherichia_0287 (2 x Escherichia coli / Shigella)':0.00450,('Escherichia_1019 (1 x Escherichia coli / Shigella)':0.00322,'Escherichia_1221 (1 x Escherichia coli / Shigella)':0.00321):0.00065):0.00110,('Escherichia_0995 (1 x Escherichia coli / Shigella)':0.00314,('Escherichia_0581 (2 x Escherichia coli / Shigella)':0.00614,(('Escherichia_0142 (1 x Escherichia coli / Shigella)':0.00317,(('Escherichia_0205 (29 x Escherichia coli / Shigella)':0.00129,'Escherichia_0519 (4 x Escherichia coli / Shigella)':0.00292):0.00041,('Escherichia_0425 (2 x Escherichia coli / Shigella)':0.00213,'Escherichia_1202 (1 x Escherichia coli / Shigella)':0.00139):0.00016):0.00020):0.00068,'Escherichia_1261 (6 x Escherichia coli / Shigella)':0.00325):0.00053):0.00051):0.00034):0.00069):0.00008,((('Escherichia_0262 (6 x Escherichia coli / Shigella)':0.00332,'Escherichia_0607 (2 x Escherichia coli / Shigella)':0.00313):0.00200,('Escherichia_0750 (1 x Escherichia coli / Shigella)':0.00286,'Escherichia_0938 (1 x Escherichia coli / Shigella)':0.00277):0.00055):0.00031,('Escherichia_0413 (3 x Escherichia coli / Shigella)':0.00460,('Escherichia_0190 (22 x Escherichia coli / Shigella)':0.00280,('Escherichia_0234 (1 x Escherichia coli / Shigella)':0.00243,(((('Escherichia_0191 (6 x Escherichia coli / Shigella)':0.00375,'Escherichia_0416 (1 x Escherichia coli / Shigella)':0.00289):0.00066,(('Escherichia_0587 (1 x Escherichia coli / Shigella)':0.00206,'Escherichia_0698 (3 x Escherichia coli / Shigella)':0.00227):0.00020,((('Escherichia_0246 (2 x Escherichia coli / Shigella)':0.00254,'Escherichia_0273 (4 x Escherichia coli / Shigella)':0.00222):0.00058,'Escherichia_0713 (2 x Escherichia coli / Shigella)':0.00192):0.00061,(('Escherichia_0566 (2 x Escherichia coli / Shigella)':0.00203,'Escherichia_0715 (1 x Escherichia coli / Shigella)':0.00181):0.00065,('Escherichia_0714 (1 x Escherichia coli / Shigella)':0.00249,'Escherichia_0807 (1 x Escherichia coli / Shigella)':0.00159):0.00027):0.00040):0.00007):0.00015):0.00005,'Escherichia_1131 (1 x Escherichia coli / Shigella)':0.00277):0.00017,'Escherichia_1262 (2 x Escherichia coli / Shigella)':0.00311):0.00019):0.00021):0.00025):0.00070):0.00054):0.00026):0.00005):0.00010):0.00003):0.00012,(((('Escherichia_0628 (7 x Escherichia coli / Shigella)':0.00231,('Escherichia_0278 (3 x Escherichia coli / Shigella)':0.00236,'Escherichia_0921 (3 x Escherichia coli / Shigella)':0.00084):0.00193):0.00045,'Escherichia_1095 (1 x Escherichia coli / Shigella)':0.00369):0.00020,('Escherichia_1124 (1 x Escherichia coli / Shigella)':0.00424,(('Escherichia_0528 (1 x Escherichia coli / Shigella)':0.00342,'Escherichia_1029 (1 x Escherichia coli / Shigella)':0.00241):0.00149,(('Escherichia_0590 (1 x Escherichia coli / Shigella)':0.00386,('Escherichia_0716 (1 x Escherichia coli / Shigella)':0.00313,('Escherichia_0987 (1 x Escherichia coli / Shigella)':0.00269,('Escherichia_0571 (2 x Escherichia coli / Shigella)':0.00236,(('Escherichia_0272 (1 x Escherichia coli / Shigella)':0.00252,'Escherichia_0741 (1 x Escherichia coli / Shigella)':0.00145):0.00013,'Escherichia_1256 (1 x Escherichia coli / Shigella)':0.00305):0.00040):0.00025):0.00097):0.00050):0.00018,(('Escherichia_0966 (1 x Escherichia coli / Shigella)':0.00265,('Escherichia_0738 (1 x Escherichia coli / Shigella)':0.00371,'Escherichia_1123 (1 x Escherichia coli / Shigella)':0.00173):0.00039):0.00019,(('Escherichia_0079 (13 x Escherichia coli / Shigella)':0.00363,'Escherichia_0159 (64 x Escherichia coli / Shigella)':0.00295):0.00036,(('Escherichia_0551 (16 x Escherichia coli / Shigella)':0.00359,'Escherichia_0968 (1 x Escherichia coli / Shigella)':0.00199):0.00036,(('Escherichia_0292 (7 x Escherichia coli / Shigella)':0.00364,('Escherichia_0535 (1 x Escherichia coli / Shigella)':0.00120,'Escherichia_1197 (1 x Escherichia coli / Shigella)':0.00196):0.00109):0.00006,(('Escherichia_0312 (59 x Escherichia coli / Shigella)':0.00335,'Escherichia_0436 (14 x Escherichia coli / Shigella)':0.00463):0.00030,('Escherichia_1242 (1 x Escherichia coli / Shigella)':0.00217,'Escherichia_1267 (1 x Escherichia coli / Shigella)':0.00227):0.00031):0.00048):0.00012):0.00013):0.00009):0.00056):0.00025):0.00087):0.00026):0.00083,(((('Escherichia_0289 (3 x Escherichia coli / Shigella)':0.00150,'Escherichia_1078 (1 x Escherichia coli / Shigella)':0.00343):0.00111,(('Escherichia_0612 (1 x Escherichia coli / Shigella)':0.00330,'Escherichia_0967 (1 x Escherichia coli / Shigella)':0.00201):0.00019,'Escherichia_1115 (1 x Escherichia coli / Shigella)':0.00359):0.00055):0.00100,((((('Escherichia_0261 (2 x Escherichia coli / Shigella)':0.00368,'Escherichia_0316 (11 x Escherichia coli / Shigella)':0.00254):0.00058,'Escherichia_1003 (2 x Escherichia coli / Shigella)':0.00360):0.00023,((((('Escherichia_0525 (12 x Escherichia coli / Shigella)':0.00201,'Escherichia_0538 (4 x Escherichia coli / Shigella)':0.00209):0.00095,'Escherichia_0592 (1 x Escherichia coli / Shigella)':0.00300):0.00013,'Escherichia_1018 (1 x Escherichia coli / Shigella)':0.00245):0.00018,('Escherichia_0580 (4 x Escherichia coli / Shigella)':0.00216,'Escherichia_1086 (1 x Escherichia coli / Shigella)':0.00259):0.00051):0.00046,((('Escherichia_0662 (1 x Escherichia coli / Shigella)':0.00246,'Escherichia_0905 (1 x Escherichia coli / Shigella)':0.00260):0.00033,(('Escherichia_0139 (1 x Escherichia coli / Shigella)':0.00183,'Escherichia_0617 (1 x Escherichia coli / Shigella)':0.00241):0.00042,('Escherichia_0520 (1 x Escherichia coli / Shigella)':0.00248,('Escherichia_0531 (3 x Escherichia coli / Shigella)':0.00196,('Escherichia_0213 (1 x Escherichia coli / Shigella)':0.00258,'Escherichia_1030 (1 x Escherichia coli / Shigella)':0.00236):0.00023):0.00047):0.00004):0.00005):0.00010,(('Escherichia_0708 (1 x Escherichia coli / Shigella)':0.00198,'Escherichia_0923 (1 x Escherichia coli / Shigella)':0.00156):0.00160,(('Escherichia_0637 (4 x Escherichia coli / Shigella)':0.00186,'Escherichia_0701 (1 x Escherichia coli / Shigella)':0.00242):0.00014,'Escherichia_1243 (1 x Escherichia coli / Shigella)':0.00280):0.00027):0.00009):0.00008):0.00021):0.00060,(('Escherichia_0600 (3 x Escherichia coli / Shigella)':0.00309,'Escherichia_0812 (1 x Escherichia coli / Shigella)':0.00351):0.00064,('Escherichia_1223 (4 x Escherichia coli / Shigella)':0.00175,(('Escherichia_0602 (1 x Escherichia coli / Shigella)':0.00188,'Escherichia_0737 (1 x Escherichia coli / Shigella)':0.00183):0.00010,('Escherichia_1252 (1 x Escherichia coli / Shigella)':0.00178,'Escherichia_1263 (6 x Escherichia coli / Shigella)':0.00215):0.00035):0.00017):0.00167):0.00024):0.00033,'Escherichia_1264 (1 x Escherichia coli / Shigella)':0.00651):0.00022):0.00027,((('Escherichia_0564 (1 x Escherichia coli / Shigella)':0.00771,'Escherichia_0598 (1 x Escherichia coli / Shigella)':0.00432):0.00102,'Escherichia_0700 (1 x Escherichia coli / Shigella)':0.00390):0.00012,((((((('Escherichia_0577 (1 x Escherichia coli / Shigella)':0.00204,'Escherichia_0579 (1 x Escherichia coli / Shigella)':0.00256):0.00041,'Escherichia_0582 (1 x Escherichia coli / Shigella)':0.00234):0.00018,'Escherichia_0808 (1 x Escherichia coli / Shigella)':0.00437):0.00016,('Escherichia_0570 (2 x Escherichia coli / Shigella)':0.00162,'Escherichia_1082 (1 x Escherichia coli / Shigella)':0.00148):0.00532):0.00058,('Escherichia_0605 (1 x Escherichia coli / Shigella)':0.00333,'Escherichia_1117 (1 x Escherichia coli / Shigella)':0.00240):0.00033):0.00041,((('Escherichia_0026 (2 x Escherichia unknown, 1 x Escherichia coli / Shigella)':0.00354,('Escherichia_0144 (12 x Escherichia coli / Shigella)':0.00277,('Escherichia_0217 (2 x Escherichia coli / Shigella)':0.00265,'Escherichia_1009 (1 x Escherichia coli / Shigella)':0.00170):0.00066):0.00085):0.00085,(('Escherichia_0901 (1 x Escherichia coli / Shigella)':0.00360,('Escherichia_0547 (1 x Escherichia coli / Shigella)':0.00422,('Escherichia_0319 (3 x Escherichia coli / Shigella)':0.00048,'Escherichia_1203 (1 x Escherichia coli / Shigella)':0.00134):0.00056):0.00122):0.00065,('Escherichia_1235 (1 x Escherichia coli / Shigella)':0.00531,('Escherichia_0335 (1 x Escherichia coli / Shigella)':0.00347,(('Escherichia_0037 (51 x Escherichia coli / Shigella)':0.00342,'Escherichia_1087 (1 x Escherichia coli / Shigella)':0.00149):0.00032,('Escherichia_1121 (1 x Escherichia coli / Shigella)':0.00167,'Escherichia_1241 (1 x Escherichia coli / Shigella)':0.00102):0.00171):0.00034):0.00030):0.00066):0.00033):0.00018,(((('Escherichia_0685 (1 x Escherichia coli / Shigella)':0.00136,'Escherichia_1109 (1 x Escherichia coli / Shigella)':0.00287):0.00022,((('Escherichia_0663 (1 x Escherichia coli / Shigella)':0.00225,'Escherichia_0785 (4 x Escherichia coli / Shigella)':0.00213):0.00072,('Escherichia_0078 (7 x Escherichia coli / Shigella)':0.00196,'Escherichia_0956 (1 x Escherichia coli / Shigella)':0.00211):0.00054):0.00036,'Escherichia_1182 (1 x Escherichia coli / Shigella)':0.00244):0.00008):0.00013,(('Escherichia_0501 (1 x Escherichia coli / Shigella)':0.00206,'Escherichia_1049 (1 x Escherichia coli / Shigella)':0.00272):0.00039,(('Escherichia_0156 (62 x Escherichia coli / Shigella)':0.00280,'Escherichia_1130 (1 x Escherichia coli / Shigella)':0.00198):0.00015,('Escherichia_0058 (1 x Escherichia coli / Shigella)':0.00342,('Escherichia_1240 (1 x Escherichia coli / Shigella)':0.00238,'Escherichia_1245 (1 x Escherichia coli / Shigella)':0.00143):0.00039):0.00007):0.00028):0.00006):0.00008,((('Escherichia_0920 (1 x Escherichia coli / Shigella)':0.00192,('Escherichia_0524 (5 x Escherichia coli / Shigella)':0.00195,('Escherichia_0586 (2 x Escherichia coli / Shigella)':0.00264,'Escherichia_1008 (1 x Escherichia coli / Shigella)':0.00155):0.00028):0.00031):0.00048,'Escherichia_1069 (1 x Escherichia coli / Shigella)':0.00371):0.00027,((('Escherichia_0572 (6 x Escherichia coli / Shigella)':0.00331,'Escherichia_0593 (2 x Escherichia coli / Shigella)':0.00143):0.00073,'Escherichia_1118 (1 x Escherichia coli / Shigella)':0.00230):0.00007,('Escherichia_0635 (1 x Escherichia coli / Shigella)':0.00134,'Escherichia_1270 (1 x Escherichia coli / Shigella)':0.00238):0.00027):0.00084):0.00002):0.00011):0.00013):0.00097,(((('Escherichia_0299 (2 x Escherichia coli / Shigella)':0.00301,'Escherichia_0884 (1 x Escherichia coli / Shigella)':0.00189):0.00046,('Escherichia_0151 (1 x Escherichia coli / Shigella)':0.00437,(('Escherichia_0552 (2 x Escherichia coli / Shigella)':0.00266,'Escherichia_0915 (1 x Escherichia coli / Shigella)':0.00288):0.00004,('Escherichia_0632 (1 x Escherichia coli / Shigella)':0.00145,'Escherichia_0952 (1 x Escherichia coli / Shigella)':0.00258):0.00024):0.00044):0.00060):0.00022,('Escherichia_0498 (9 x Escherichia coli / Shigella)':0.00250,((('Escherichia_0578 (2 x Escherichia coli / Shigella)':0.00250,'Escherichia_0837 (1 x Escherichia coli / Shigella)':0.00398):0.00057,(('Escherichia_0642 (1 x Escherichia coli / Shigella)':0.00332,('Escherichia_1079 (1 x Escherichia coli / Shigella)':0.00190,('Escherichia_0911 (1 x Escherichia coli / Shigella)':0.00239,((('Escherichia_0290 (1 x Escherichia coli / Shigella)':0.00251,'Escherichia_0466 (1 x Escherichia coli / Shigella)':0.00079):0.00103,('Escherichia_0614 (1 x Escherichia coli / Shigella)':0.00249,('Escherichia_0757 (1 x Escherichia coli / Shigella)':0.00286,('Escherichia_0961 (1 x Escherichia coli / Shigella)':0.00149,'Escherichia_1013 (1 x Escherichia coli / Shigella)':0.00200):0.00045):0.00014):0.00114):0.00007,('Escherichia_1041 (1 x Escherichia coli / Shigella)':0.00241,(('Escherichia_0682 (1 x Escherichia coli / Shigella)':0.00163,'Escherichia_0893 (1 x Escherichia coli / Shigella)':0.00300):0.00006,'Escherichia_1198 (1 x Escherichia coli / Shigella)':0.00257):0.00060):0.00009):0.00025):0.00013):0.00019):0.00026,(('Escherichia_1191 (4 x Escherichia coli / Shigella)':0.00258,'Escherichia_1194 (1 x Escherichia coli / Shigella)':0.00189):0.00070,('Escherichia_0761 (1 x Escherichia coli / Shigella)':0.00164,(('Escherichia_0788 (1 x Escherichia coli / Shigella)':0.00329,('Escherichia_0549 (5 x Escherichia coli / Shigella)':0.00308,'Escherichia_0984 (1 x Escherichia coli / Shigella)':0.00206):0.00032):0.00036,'Escherichia_1265 (4 x Escherichia coli / Shigella)':0.00610):0.00063):0.00031):0.00045):0.00022):0.00047,(('Escherichia_0853 (1 x Escherichia coli / Shigella)':0.00164,'Escherichia_1032 (1 x Escherichia coli / Shigella)':0.00296):0.00038,(('Escherichia_0736 (1 x Escherichia coli / Shigella)':0.00276,('Escherichia_0550 (1 x Escherichia coli / Shigella)':0.00247,'Escherichia_0933 (3 x Escherichia coli / Shigella)':0.00408):0.00050):0.00005,('Escherichia_0429 (1 x Escherichia coli / Shigella)':0.00260,('Escherichia_1259 (2 x Escherichia coli / Shigella)':0.00285,'Escherichia_1268 (1 x Escherichia coli / Shigella)':0.00282):0.00120):0.00024):0.00008):0.00009):0.00020):0.00009):0.00007,(('Escherichia_0352 (12 x Escherichia coli / Shigella)':0.00132,'Escherichia_0773 (1 x Escherichia coli / Shigella)':0.00363):0.00207,(('Escherichia_0170 (2 x Escherichia coli / Shigella)':0.00447,'Escherichia_0448 (1 x Escherichia coli / Shigella)':0.00374):0.00097,((('Escherichia_0121 (4 x Escherichia coli / Shigella)':0.00358,'Escherichia_0212 (7 x Escherichia coli / Shigella)':0.00361):0.00145,('Escherichia_0629 (8 x Escherichia coli / Shigella)':0.00412,('Escherichia_0277 (4 x Escherichia coli / Shigella)':0.00362,'Escherichia_1112 (1 x Escherichia coli / Shigella)':0.00147):0.00040):0.00038):0.00019,((('Escherichia_0583 (5 x Escherichia coli / Shigella)':0.00338,('Escherichia_0703 (4 x Escherichia coli / Shigella)':0.00169,'Escherichia_0960 (1 x Escherichia coli / Shigella)':0.00239):0.00037):0.00029,('Escherichia_0317 (4 x Escherichia coli / Shigella)':0.00296,(('Escherichia_0250 (3 x Escherichia coli / Shigella)':0.00234,'Escherichia_0340 (1 x Escherichia coli / Shigella)':0.00244):0.00033,('Escherichia_0656 (4 x Escherichia coli / Shigella)':0.00146,'Escherichia_1269 (4 x Escherichia coli / Shigella)':0.00249):0.00064):0.00016):0.00012):0.00103,(((('Escherichia_0154 (3 x Escherichia coli / Shigella)':0.00263,'Escherichia_0167 (2 x Escherichia coli / Shigella)':0.00328):0.00019,'Escherichia_0249 (6 x Escherichia coli / Shigella)':0.00351):0.00016,(('Escherichia_0315 (1 x Escherichia coli / Shigella)':0.00343,'Escherichia_0497 (1 x Escherichia coli / Shigella)':0.00317):0.00027,'Escherichia_1249 (1 x Escherichia coli / Shigella)':0.00325):0.00003):0.00009,(((('Escherichia_1066 (1 x Escherichia coli / Shigella)':0.00304,'Escherichia_1096 (1 x Escherichia coli / Shigella)':0.00234):0.00042,(('Escherichia_0166 (2 x Escherichia coli / Shigella)':0.00341,'Escherichia_1015 (1 x Escherichia coli / Shigella)':0.00174):0.00057,('Escherichia_0296 (2 x Escherichia coli / Shigella)':0.00396,'Escherichia_1122 (1 x Escherichia coli / Shigella)':0.00184):0.00047):0.00015):0.00023,(('Escherichia_0548 (13 x Escherichia coli / Shigella)':0.00262,('Escherichia_0233 (45 x Escherichia coli / Shigella)':0.00673,'Escherichia_0834 (1 x Escherichia coli / Shigella)':0.00428):0.00069):0.00037,(('Escherichia_0395 (6 x Escherichia coli / Shigella)':0.00361,'Escherichia_0806 (1 x Escherichia coli / Shigella)':0.00295):0.00163,'Escherichia_1204 (1 x Escherichia coli / Shigella)':0.00315):0.00014):0.00031):0.00030,(('Escherichia_0712 (1 x Escherichia coli / Shigella)':0.00225,'Escherichia_0721 (1 x Escherichia coli / Shigella)':0.00247):0.00064,(((('Escherichia_0081 (4 x Escherichia coli / Shigella)':0.00201,'Escherichia_0386 (1 x Escherichia coli / Shigella)':0.00241):0.00133,('Escherichia_0001 (895 x Escherichia coli / Shigella, 4 x Escherichia unknown)':0.00384,'Escherichia_0917 (1 x Escherichia coli / Shigella)':0.00215):0.00063):0.00023,(('Escherichia_0681 (2 x Escherichia coli / Shigella)':0.00334,(('Escherichia_0129 (1 x Escherichia coli / Shigella)':0.00235,'Escherichia_0509 (1 x Escherichia coli / Shigella)':0.00367):0.00030,('Escherichia_0309 (1 x Escherichia coli / Shigella)':0.00255,'Escherichia_0982 (1 x Escherichia coli / Shigella)':0.00322):0.00028):0.00018):0.00025,(((('Escherichia_0096 (1 x Escherichia coli / Shigella)':0.00379,'Escherichia_0679 (1 x Escherichia coli / Shigella)':0.00178):0.00016,'Escherichia_0718 (1 x Escherichia coli / Shigella)':0.00356):0.00016,('Escherichia_0510 (2 x Escherichia coli / Shigella)':0.00252,'Escherichia_0894 (4 x Escherichia coli / Shigella)':0.00380):0.00030):0.00014,'Escherichia_1061 (1 x Escherichia coli / Shigella)':0.00279):0.00015):0.00006):0.00003,('Escherichia_0560 (2 x Escherichia coli / Shigella)':0.00346,(((('Escherichia_0575 (1 x Escherichia coli / Shigella)':0.00263,('Escherichia_0457 (1 x Escherichia coli / Shigella)':0.00312,'Escherichia_0634 (1 x Escherichia coli / Shigella)':0.00289):0.00021):0.00037,(('Escherichia_0247 (3 x Escherichia coli / Shigella)':0.00180,'Escherichia_0303 (1 x Escherichia coli / Shigella)':0.00216):0.00207,((('Escherichia_0053 (13 x Escherichia coli / Shigella)':0.00527,'Escherichia_0370 (1 x Escherichia coli / Shigella)':0.00086):0.00071,'Escherichia_0414 (6 x Escherichia coli / Shigella)':0.00255):0.00018,('Escherichia_0944 (1 x Escherichia coli / Shigella)':0.00277,'Escherichia_1016 (1 x Escherichia coli / Shigella)':0.00210):0.00023):0.00030):0.00028):0.00008,((('Escherichia_0088 (1 x Escherichia coli / Shigella)':0.00289,'Escherichia_0293 (3 x Escherichia coli / Shigella)':0.00323):0.00052,'Escherichia_1011 (1 x Escherichia coli / Shigella)':0.00273):0.00013,'Escherichia_1225 (1 x Escherichia coli / Shigella)':0.00224):0.00022):0.00008,('Escherichia_0680 (1 x Escherichia coli / Shigella)':0.00170,'Escherichia_1258 (1 x Escherichia coli / Shigella)':0.00291):0.00017):0.00014):0.00009):0.00004):0.00007):0.00011):0.00013):0.00011):0.00008):0.00050):0.00015):0.00021):0.00007):0.00048):0.00005):0.00007):0.00019):0.00017):0.00025):0.00046):0.00038):0.00079):0.00096):0.00039):0.00123):0.00117):0.00315):0.00065):0.00398):0.00384):0.01048):0.00526):0.00427):0.02184):0.02387):0.00498):0.00330):0.00142):0.00086):0.00115):0.00250):0.00267):0.00370):0.00060):0.00218):0.01143):0.00143):0.00562):0.00367):0.00666):0.02644):0.00640):0.01151):0.03215):0.01417):0.00461):0.00000;
```
