## Supplementary material for "Correcting index databases improves metagenomic studies": File S1: NCBI_Custom70_pre_correction.xml (part 2 of 7)

```
                                      <branch_length>0.04778726399</branch_length>
                                      <color>
                                        <red>176</red>
                                        <green>194</green>
                                        <blue>65</blue>
                                      </color>
                                      <property applies_to="node" datatype="xsd:token" ref="style:font_color">#b0c241</property>
                                    </clade>
                                    <clade>
                                      <branch_length>0.01742457598</branch_length>
                                      <color>
                                        <red>176</red>
                                        <green>194</green>
                                        <blue>65</blue>
                                      </color>
                                      <clade>
                                        <name>Lactobacillus_014 (2 x Lactobacillus sakei)</name>
                                        <branch_length>-0.0007968419231</branch_length>
                                        <color>
                                          <red>176</red>
                                          <green>194</green>
                                          <blue>65</blue>
                                        </color>
                                        <property applies_to="node" datatype="xsd:token" ref="style:font_color">#b0c241</property>
                                      </clade>
                                      <clade>
                                        <branch_length>0.009377526119</branch_length>
                                        <color>
                                          <red>176</red>
                                          <green>194</green>
                                          <blue>65</blue>
                                        </color>
                                        <clade>
                                          <branch_length>0.003837060183</branch_length>
                                          <color>
                                            <red>176</red>
                                            <green>194</green>
                                            <blue>65</blue>
                                          </color>
                                          <clade>
                                            <name>Lactobacillus_628 (1 x Lactobacillus sakei)</name>
                                            <branch_length>0.00896426104</branch_length>
                                            <color>
                                              <red>176</red>
                                              <green>194</green>
                                              <blue>65</blue>
                                            </color>
                                            <property applies_to="node" datatype="xsd:token" ref="style:font_color">#b0c241</property>
                                          </clade>
                                          <clade>
                                            <branch_length>0.0001599616371</branch_length>
                                            <color>
                                              <red>176</red>
                                              <green>194</green>
                                              <blue>65</blue>
                                            </color>
                                            <clade>
                                              <branch_length>0.004232519772</branch_length>
                                              <color>
                                                <red>176</red>
                                                <green>194</green>
                                                <blue>65</blue>
                                              </color>
                                              <clade>
                                                <name>Lactobacillus_499 (5 x Lactobacillus sakei)</name>
                                                <branch_length>0.004336759914</branch_length>
                                                <color>
                                                  <red>176</red>
                                                  <green>194</green>
                                                  <blue>65</blue>
                                                </color>
                                                <property applies_to="node" datatype="xsd:token" ref="style:font_color">#b0c241</property>
                                              </clade>
                                              <clade>
                                                <name>Lactobacillus_651 (3 x Lactobacillus sakei)</name>
                                                <branch_length>0.004694239702</branch_length>
                                                <color>
                                                  <red>176</red>
                                                  <green>194</green>
                                                  <blue>65</blue>
                                                </color>
                                                <property applies_to="node" datatype="xsd:token" ref="style:font_color">#b0c241</property>
                                              </clade>
                                            </clade>
                                            <clade>
                                              <branch_length>0.00107412634</branch_length>
                                              <color>
                                                <red>176</red>
                                                <green>194</green>
                                                <blue>65</blue>
                                              </color>
                                              <clade>
                                                <name>Lactobacillus_745 (1 x Lactobacillus sakei)</name>
                                                <branch_length>0.009892206639</branch_length>
                                                <color>
                                                  <red>176</red>
                                                  <green>194</green>
                                                  <blue>65</blue>
                                                </color>
                                                <property applies_to="node" datatype="xsd:token" ref="style:font_color">#b0c241</property>
                                              </clade>
                                              <clade>
                                                <branch_length>0.001830437686</branch_length>
                                                <color>
                                                  <red>176</red>
                                                  <green>194</green>
                                                  <blue>65</blue>
                                                </color>
                                                <clade>
                                                  <branch_length>0.002549489494</branch_length>
                                                  <color>
                                                    <red>176</red>
                                                    <green>194</green>
                                                    <blue>65</blue>
                                                  </color>
                                                  <clade>
                                                    <name>Lactobacillus_374 (1 x Lactobacillus sakei)</name>
                                                    <branch_length>0.003190960269</branch_length>
                                                    <color>
                                                      <red>176</red>
                                                      <green>194</green>
                                                      <blue>65</blue>
                                                    </color>
                                                    <property applies_to="node" datatype="xsd:token" ref="style:font_color">#b0c241</property>
                                                  </clade>
                                                  <clade>
                                                    <name>Lactobacillus_746 (1 x Lactobacillus sakei)</name>
                                                    <branch_length>0.003587039653</branch_length>
                                                    <color>
                                                      <red>176</red>
                                                      <green>194</green>
                                                      <blue>65</blue>
                                                    </color>
                                                    <property applies_to="node" datatype="xsd:token" ref="style:font_color">#b0c241</property>
                                                  </clade>
                                                </clade>
                                                <clade>
                                                  <name>Lactobacillus_749 (1 x Lactobacillus sakei)</name>
                                                  <branch_length>0.00526876701</branch_length>
                                                  <color>
                                                    <red>176</red>
                                                    <green>194</green>
                                                    <blue>65</blue>
                                                  </color>
                                                  <property applies_to="node" datatype="xsd:token" ref="style:font_color">#b0c241</property>
                                                </clade>
                                              </clade>
                                            </clade>
                                          </clade>
                                        </clade>
                                        <clade>
                                          <branch_length>0.004414780997</branch_length>
                                          <color>
                                            <red>176</red>
                                            <green>194</green>
                                            <blue>65</blue>
                                          </color>
                                          <clade>
                                            <branch_length>0.0006926790811</branch_length>
                                            <color>
                                              <red>176</red>
                                              <green>194</green>
                                              <blue>65</blue>
                                            </color>
                                            <clade>
                                              <name>Lactobacillus_747 (1 x Lactobacillus sakei)</name>
                                              <branch_length>0.007703123614</branch_length>
                                              <color>
                                                <red>176</red>
                                                <green>194</green>
                                                <blue>65</blue>
                                              </color>
                                              <property applies_to="node" datatype="xsd:token" ref="style:font_color">#b0c241</property>
                                            </clade>
                                            <clade>
                                              <branch_length>0.001779457787</branch_length>
                                              <color>
                                                <red>176</red>
                                                <green>194</green>
                                                <blue>65</blue>
                                              </color>
                                              <clade>
                                                <branch_length>0.0009206886753</branch_length>
                                                <color>
                                                  <red>176</red>
                                                  <green>194</green>
                                                  <blue>65</blue>
                                                </color>
                                                <clade>
                                                  <name>Lactobacillus_202 (3 x Lactobacillus sakei)</name>
                                                  <branch_length>0.004795738496</branch_length>
                                                  <color>
                                                    <red>176</red>
                                                    <green>194</green>
                                                    <blue>65</blue>
                                                  </color>
                                                  <property applies_to="node" datatype="xsd:token" ref="style:font_color">#b0c241</property>
                                                </clade>
                                                <clade>
                                                  <branch_length>0.001489876653</branch_length>
                                                  <color>
                                                    <red>176</red>
                                                    <green>194</green>
                                                    <blue>65</blue>
                                                  </color>
                                                  <clade>
                                                    <name>Lactobacillus_425 (1 x Lactobacillus sakei)</name>
                                                    <branch_length>0.005372876301</branch_length>
                                                    <color>
                                                      <red>176</red>
                                                      <green>194</green>
                                                      <blue>65</blue>
                                                    </color>
                                                    <property applies_to="node" datatype="xsd:token" ref="style:font_color">#b0c241</property>
                                                  </clade>
                                                  <clade>
                                                    <branch_length>0.0008794339374</branch_length>
                                                    <color>
                                                      <red>176</red>
                                                      <green>194</green>
                                                      <blue>65</blue>
                                                    </color>
                                                    <clade>
                                                      <name>Lactobacillus_223 (1 x Lactobacillus sakei)</name>
                                                      <branch_length>0.005383957643</branch_length>
                                                      <color>
                                                        <red>176</red>
                                                        <green>194</green>
                                                        <blue>65</blue>
                                                      </color>
                                                      <property applies_to="node" datatype="xsd:token" ref="style:font_color">#b0c241</property>
                                                    </clade>
                                                    <clade>
                                                      <name>Lactobacillus_599 (1 x Lactobacillus sakei)</name>
                                                      <branch_length>0.003238042351</branch_length>
                                                      <color>
                                                        <red>176</red>
                                                        <green>194</green>
                                                        <blue>65</blue>
                                                      </color>
                                                      <property applies_to="node" datatype="xsd:token" ref="style:font_color">#b0c241</property>
                                                    </clade>
                                                  </clade>
                                                </clade>
                                              </clade>
                                              <clade>
                                                <branch_length>0.0004739531432</branch_length>
                                                <color>
                                                  <red>176</red>
                                                  <green>194</green>
                                                  <blue>65</blue>
                                                </color>
                                                <clade>
                                                  <branch_length>0.0007776217535</branch_length>
                                                  <color>
                                                    <red>176</red>
                                                    <green>194</green>
                                                    <blue>65</blue>
                                                  </color>
                                                  <clade>
                                                    <branch_length>0.01336254366</branch_length>
                                                    <color>
                                                      <red>176</red>
                                                      <green>194</green>
                                                      <blue>65</blue>
                                                    </color>
                                                    <clade>
                                                      <name>Lactobacillus_180 (3 x Lactobacillus sakei)</name>
                                                      <branch_length>-0.005989383906</branch_length>
                                                      <color>
                                                        <red>176</red>
                                                        <green>194</green>
                                                        <blue>65</blue>
                                                      </color>
                                                      <property applies_to="node" datatype="xsd:token" ref="style:font_color">#b0c241</property>
                                                    </clade>
                                                    <clade>
                                                      <branch_length>0.01346215233</branch_length>
                                                      <color>
                                                        <red>176</red>
                                                        <green>194</green>
                                                        <blue>65</blue>
                                                      </color>
                                                      <clade>
                                                        <name>Lactobacillus_496 (1 x Lactobacillus sakei)</name>
                                                        <branch_length>0.007385172881</branch_length>
                                                        <color>
                                                          <red>176</red>
                                                          <green>194</green>
                                                          <blue>65</blue>
                                                        </color>
                                                        <property applies_to="node" datatype="xsd:token" ref="style:font_color">#b0c241</property>
                                                      </clade>
                                                      <clade>
                                                        <name>Lactobacillus_497 (2 x Lactobacillus sakei)</name>
                                                        <branch_length>0.006454827264</branch_length>
                                                        <color>
                                                          <red>176</red>
                                                          <green>194</green>
                                                          <blue>65</blue>
                                                        </color>
                                                        <property applies_to="node" datatype="xsd:token" ref="style:font_color">#b0c241</property>
                                                      </clade>
                                                    </clade>
                                                  </clade>
                                                  <clade>
                                                    <name>Lactobacillus_538 (1 x Lactobacillus sakei)</name>
                                                    <branch_length>0.005190839991</branch_length>
                                                    <color>
                                                      <red>176</red>
                                                      <green>194</green>
                                                      <blue>65</blue>
                                                    </color>
                                                    <property applies_to="node" datatype="xsd:token" ref="style:font_color">#b0c241</property>
                                                  </clade>
                                                </clade>
                                                <clade>
                                                  <name>Lactobacillus_748 (1 x Lactobacillus sakei)</name>
                                                  <branch_length>0.005345182028</branch_length>
                                                  <color>
                                                    <red>176</red>
                                                    <green>194</green>
                                                    <blue>65</blue>
                                                  </color>
                                                  <property applies_to="node" datatype="xsd:token" ref="style:font_color">#b0c241</property>
                                                </clade>
                                              </clade>
                                            </clade>
                                          </clade>
                                          <clade>
                                            <name>Lactobacillus_754 (1 x Lactobacillus sakei)</name>
                                            <branch_length>0.005155702587</branch_length>
                                            <color>
                                              <red>176</red>
                                              <green>194</green>
                                              <blue>65</blue>
                                            </color>
                                            <property applies_to="node" datatype="xsd:token" ref="style:font_color">#b0c241</property>
                                          </clade>
                                        </clade>
                                      </clade>
                                    </clade>
                                  </clade>
                                </clade>
                              </clade>
                            </clade>
                          </clade>
                        </clade>
                      </clade>
                    </clade>
                  </clade>
                </clade>
              </clade>
            </clade>
          </clade>
        </clade>
        <clade>
          <branch_length>0.01416592207</branch_length>
          <clade>
            <branch_length>0.04379832745</branch_length>
            <clade>
              <name>Odoribacter_2 (1 x Odoribacter laneus)</name>
              <branch_length>0.1763820499</branch_length>
              <color>
                <red>178</red>
                <green>43</green>
                <blue>142</blue>
              </color>
              <property applies_to="node" datatype="xsd:token" ref="style:font_color">#b22b8e</property>
            </clade>
            <clade>
              <branch_length>0.004587888718</branch_length>
              <clade>
                <branch_length>0.02098053135</branch_length>
                <clade>
                  <branch_length>0.003268730361</branch_length>
                  <clade>
                    <branch_length>0.02530772984</branch_length>
                    <clade>
                      <name>Alistipes_04 (1 x Alistipes indistinctus)</name>
                      <branch_length>0.1191227436</branch_length>
                      <color>
                        <red>245</red>
                        <green>118</green>
                        <blue>171</blue>
                      </color>
                      <property applies_to="node" datatype="xsd:token" ref="style:font_color">#f576ab</property>
                    </clade>
                    <clade>
                      <name>Alistipes_09 (1 x Alistipes ihumii)</name>
                      <branch_length>0.133249253</branch_length>
                      <color>
                        <red>65</red>
                        <green>131</green>
                        <blue>217</blue>
                      </color>
                      <property applies_to="node" datatype="xsd:token" ref="style:font_color">#4183d9</property>
                    </clade>
                  </clade>
                  <clade>
                    <name>Alistipes_12 (1 x Alistipes inops)</name>
                    <branch_length>0.14659293</branch_length>
                    <color>
                      <red>226</red>
                      <green>138</green>
                      <blue>181</blue>
                    </color>
                    <property applies_to="node" datatype="xsd:token" ref="style:font_color">#e28ab5</property>
                  </clade>
                </clade>
                <clade>
                  <branch_length>0.008556880057</branch_length>
                  <clade>
                    <branch_length>0.02497363277</branch_length>
                    <clade>
                      <name>Alistipes_01 (1 x Alistipes putredinis)</name>
                      <branch_length>0.1130687296</branch_length>
                      <color>
                        <red>161</red>
                        <green>205</green>
                        <blue>130</blue>
                      </color>
                      <property applies_to="node" datatype="xsd:token" ref="style:font_color">#a1cd82</property>
                    </clade>
                    <clade>
                      <branch_length>0.01596613228</branch_length>
                      <clade>
                        <branch_length>0.007236983627</branch_length>
                        <clade>
                          <name>Alistipes_21 (1 x Alistipes unknown)</name>
                          <branch_length>0.097311005</branch_length>
                        </clade>
                        <clade>
                          <branch_length>0.007614605129</branch_length>
                          <clade>
                            <branch_length>0.007455468178</branch_length>
                            <clade>
                              <branch_length>0.06417427212</branch_length>
                              <clade>
                                <name>Alistipes_02 (1 x Alistipes unknown)</name>
                                <branch_length>0.006290700287</branch_length>
                              </clade>
                              <clade>
                                <name>Alistipes_05 (1 x Alistipes finegoldii)</name>
                                <branch_length>0.00834229961</branch_length>
                              </clade>
                            </clade>
                            <clade>
                              <branch_length>0.05839087442</branch_length>
                              <clade>
                                <branch_length>0.01077740919</branch_length>
                                <clade>
                                  <name>Alistipes_14 (1 x Alistipes finegoldii)</name>
                                  <branch_length>0.005429662298</branch_length>
                                </clade>
                                <clade>
                                  <name>Alistipes_15 (1 x Alistipes finegoldii)</name>
                                  <branch_length>0.006649337243</branch_length>
                                </clade>
                              </clade>
                              <clade>
                                <branch_length>0.009075754322</branch_length>
                                <clade>
                                  <branch_length>0.0008258405142</branch_length>
                                  <clade>
                                    <name>Alistipes_10 (1 x Alistipes onderdonkii)</name>
                                    <branch_length>0.00901694037</branch_length>
                                  </clade>
                                  <clade>
                                    <name>Alistipes_11 (2 x Alistipes unknown)</name>
                                    <branch_length>0.005003058817</branch_length>
                                  </clade>
                                </clade>
                                <clade>
                                  <name>Alistipes_16 (1 x Alistipes onderdonkii)</name>
                                  <branch_length>0.004945580382</branch_length>
                                </clade>
                              </clade>
                            </clade>
                          </clade>
                          <clade>
                            <branch_length>0.04355321825</branch_length>
                            <clade>
                              <branch_length>0.005892205983</branch_length>
                              <clade>
                                <name>Alistipes_06 (2 x Alistipes timonensis)</name>
                                <branch_length>0.03894746676</branch_length>
                                <color>
                                  <red>74</red>
                                  <green>98</green>
                                  <blue>226</blue>
                                </color>
                                <property applies_to="node" datatype="xsd:token" ref="style:font_color">#4a62e2</property>
                              </clade>
                              <clade>
                                <name>Alistipes_08 (1 x Alistipes senegalensis)</name>
                                <branch_length>0.04447453097</branch_length>
                                <color>
                                  <red>59</red>
                                  <green>190</green>
                                  <blue>223</blue>
                                </color>
                                <property applies_to="node" datatype="xsd:token" ref="style:font_color">#3bbedf</property>
                              </clade>
                            </clade>
                            <clade>
                              <name>Alistipes_22 (1 x Alistipes unknown)</name>
                              <branch_length>0.04233201593</branch_length>
                            </clade>
                          </clade>
                        </clade>
                      </clade>
                      <clade>
                        <branch_length>0.009332567453</branch_length>
                        <clade>
                          <branch_length>0.01899167523</branch_length>
                          <clade>
                            <branch_length>0.06122146547</branch_length>
                            <clade>
                              <name>Alistipes_17 (1 x Alistipes unknown)</name>
                              <branch_length>0.009202151559</branch_length>
                            </clade>
                            <clade>
                              <name>Alistipes_19 (1 x Alistipes unknown)</name>
                              <branch_length>0.009290848859</branch_length>
                            </clade>
                          </clade>
                          <clade>
                            <name>Alistipes_20 (1 x Alistipes unknown)</name>
                            <branch_length>0.07064576447</branch_length>
                          </clade>
                        </clade>
                        <clade>
                          <branch_length>0.07784236968</branch_length>
                          <clade>
                            <name>Alistipes_18 (1 x Alistipes unknown)</name>
                            <branch_length>0.006368932314</branch_length>
                          </clade>
                          <clade>
                            <name>Alistipes_24 (1 x Alistipes unknown)</name>
                            <branch_length>0.006346067414</branch_length>
                          </clade>
                        </clade>
                      </clade>
                    </clade>
                  </clade>
                  <clade>
                    <branch_length>0.03589647263</branch_length>
                    <clade>
                      <branch_length>0.08874043822</branch_length>
                      <clade>
                        <name>Alistipes_23 (1 x Alistipes unknown)</name>
                        <branch_length>0.009021123871</branch_length>
                      </clade>
                      <clade>
                        <name>Faecalibacterium_06 (1 x Faecalibacterium prausnitzii)</name>
                        <branch_length>0.005357876886</branch_length>
                      </clade>
                    </clade>
                    <clade>
                      <branch_length>0.01778687537</branch_length>
                      <clade>
                        <branch_length>0.0321456939</branch_length>
                        <clade>
                          <name>Bacteroides_016 (4 x Bacteroides coprophilus)</name>
                          <branch_length>0.06472700089</branch_length>
                          <color>
                            <red>222</red>
                            <green>84</green>
                            <blue>27</blue>
                          </color>
                          <property applies_to="node" datatype="xsd:token" ref="style:font_color">#de541b</property>
                        </clade>
                        <clade>
                          <branch_length>0.02430673502</branch_length>
                          <clade>
                            <name>Alistipes_07 (1 x Alistipes obesi)</name>
                            <branch_length>0.02126326412</branch_length>
                            <color>
                              <red>49</red>
                              <green>182</green>
                              <blue>165</blue>
                            </color>
                            <property applies_to="node" datatype="xsd:token" ref="style:font_color">#31b6a5</property>
                          </clade>
                          <clade>
                            <name>Barnesiella_1 (1 x Barnesiella intestinihominis)</name>
                            <branch_length>0.03797673434</branch_length>
                            <color>
                              <red>182</red>
                              <green>84</green>
                              <blue>50</blue>
                            </color>
                            <property applies_to="node" datatype="xsd:token" ref="style:font_color">#b65432</property>
                          </clade>
                        </clade>
                      </clade>
                      <clade>
                        <name>Odoribacter splanchnicus</name>
                        <branch_length>0.09627740085</branch_length>
                        <color>
                          <red>221</red>
                          <green>152</green>
                          <blue>10</blue>
                        </color>
                        <clade>
                          <name>Odoribacter_1 (2 x Odoribacter splanchnicus)</name>
                          <branch_length>0.008232391439</branch_length>
                          <color>
                            <red>221</red>
                            <green>152</green>
                            <blue>10</blue>
                          </color>
                          <property applies_to="node" datatype="xsd:token" ref="style:font_color">#dd980a</property>
                        </clade>
                        <clade>
                          <branch_length>0.007768555544</branch_length>
                          <color>
                            <red>221</red>
                            <green>152</green>
                            <blue>10</blue>
                          </color>
                          <clade>
                            <name>Odoribacter_3 (1 x Odoribacter splanchnicus)</name>
                            <branch_length>0.008284946904</branch_length>
                            <color>
                              <red>221</red>
                              <green>152</green>
                              <blue>10</blue>
                            </color>
                            <property applies_to="node" datatype="xsd:token" ref="style:font_color">#dd980a</property>
                          </clade>
                          <clade>
                            <name>Odoribacter_4 (1 x Odoribacter splanchnicus)</name>
                            <branch_length>-0.001098946901</branch_length>
                            <color>
                              <red>221</red>
                              <green>152</green>
                              <blue>10</blue>
                            </color>
                            <property applies_to="node" datatype="xsd:token" ref="style:font_color">#dd980a</property>
                          </clade>
                        </clade>
                      </clade>
                    </clade>
                  </clade>
                </clade>
              </clade>
              <clade>
                <branch_length>0.006457335781</branch_length>
                <clade>
                  <branch_length>0.003799685044</branch_length>
                  <clade>
                    <branch_length>0.02213735506</branch_length>
                    <clade>
                      <name>Alistipes_13 (1 x Alistipes unknown)</name>
                      <branch_length>0.2470663786</branch_length>
                    </clade>
                    <clade>
                      <name>Mangrovibacter_3 (1 x Mangrovibacterium marinum)</name>
                      <branch_length>0.1589986086</branch_length>
                      <color>
                        <red>139</red>
                        <green>74</green>
                        <blue>189</blue>
                      </color>
                      <property applies_to="node" datatype="xsd:token" ref="style:font_color">#8b4abd</property>
                    </clade>
                  </clade>
                  <clade>
                    <branch_length>0.007783131674</branch_length>
                    <clade>
                      <name>Parabacteroides_31 (1 x Parabacteroides unknown)</name>
                      <branch_length>0.1785879135</branch_length>
                    </clade>
                    <clade>
                      <name>Prevotella_088 (1 x Prevotella unknown)</name>
                      <branch_length>0.1681490839</branch_length>
                    </clade>
                  </clade>
                </clade>
                <clade>
                  <branch_length>0.009233524092</branch_length>
                  <clade>
                    <branch_length>0.00420777034</branch_length>
                    <clade>
                      <branch_length>0.01127795596</branch_length>
                      <clade>
                        <branch_length>0.04623713344</branch_length>
                        <clade>
                          <name>Bacteroides_043 (1 x Bacteroides coprosuis)</name>
                          <branch_length>0.1152705178</branch_length>
                          <color>
                            <red>21</red>
                            <green>241</green>
                            <blue>94</blue>
                          </color>
                          <property applies_to="node" datatype="xsd:token" ref="style:font_color">#15f15e</property>
                        </clade>
                        <clade>
                          <name>Bacteroides_069 (2 x Bacteroides propionicifaciens)</name>
                          <branch_length>0.1001764759</branch_length>
                          <color>
                            <red>232</red>
                            <green>137</green>
                            <blue>181</blue>
                          </color>
                          <property applies_to="node" datatype="xsd:token" ref="style:font_color">#e889b5</property>
                        </clade>
                      </clade>
                      <clade>
                        <branch_length>0.009170504287</branch_length>
                        <clade>
                          <name>Bacteroides_192 (1 x Bacteroides ihuae)</name>
                          <branch_length>0.1455426216</branch_length>
                          <color>
                            <red>155</red>
                            <green>146</green>
                            <blue>227</blue>
                          </color>
                          <property applies_to="node" datatype="xsd:token" ref="style:font_color">#9b92e3</property>
                        </clade>
                        <clade>
                          <branch_length>0.006157688797</branch_length>
                          <clade>
                            <name>Bacteroides_111 (1 x Bacteroides paurosaccharolyticus)</name>
                            <branch_length>0.1463139802</branch_length>
                            <color>
                              <red>173</red>
                              <green>105</green>
                              <blue>237</blue>
                            </color>
                            <property applies_to="node" datatype="xsd:token" ref="style:font_color">#ad69ed</property>
                          </clade>
                          <clade>
                            <name>Bacteroides_202 (1 x Bacteroides luti)</name>
                            <branch_length>0.1418520063</branch_length>
                            <color>
                              <red>219</red>
                              <green>250</green>
                              <blue>59</blue>
                            </color>
                            <property applies_to="node" datatype="xsd:token" ref="style:font_color">#dbfa3b</property>
                          </clade>
                        </clade>
                      </clade>
                    </clade>
                    <clade>
                      <branch_length>0.007988336496</branch_length>
                      <clade>
                        <branch_length>0.08789674938</branch_length>
                        <clade>
                          <name>Prevotella_160 (1 x Prevotella unknown)</name>
                          <branch_length>0.06895183027</branch_length>
                        </clade>
                        <clade>
                          <name>Prevotella_161 (1 x Prevotella unknown)</name>
                          <branch_length>0.06145717204</branch_length>
                        </clade>
                      </clade>
                      <clade>
                        <branch_length>0.009118724614</branch_length>
                        <clade>
                          <branch_length>0.009250780568</branch_length>
                          <clade>
                            <branch_length>0.05856515467</branch_length>
                            <clade>
                              <name>Barnesiella_3 (1 x Barnesiella unknown)</name>
                              <branch_length>0.06660175323</branch_length>
                            </clade>
                            <clade>
                              <name>Barnesiella_4 (1 x Barnesiella unknown)</name>
                              <branch_length>0.06459324062</branch_length>
                            </clade>
                          </clade>
                          <clade>
                            <branch_length>0.02174493857</branch_length>
                            <clade>
                              <branch_length>0.02965054661</branch_length>
                              <clade>
                                <branch_length>0.03102128766</branch_length>
                                <clade>
                                  <name>Bacteroides_039 (1 x Bacteroides salanitronis)</name>
                                  <branch_length>0.05420337245</branch_length>
                                  <color>
                                    <red>121</red>
                                    <green>112</green>
                                    <blue>189</blue>
                                  </color>
                                  <property applies_to="node" datatype="xsd:token" ref="style:font_color">#7970bd</property>
                                </clade>
                                <clade>
                                  <branch_length>0.04774959758</branch_length>
                                  <clade>
                                    <name>Bacteroides_168 (1 x Bacteroides unknown)</name>
                                    <branch_length>0.006905426737</branch_length>
                                  </clade>
                                  <clade>
                                    <branch_length>0.009618084878</branch_length>
                                    <clade>
                                      <branch_length>0.003711333964</branch_length>
                                      <clade>
                                        <name>Bacteroides_169 (1 x Bacteroides unknown)</name>
                                        <branch_length>0.01637765206</branch_length>
                                      </clade>
                                      <clade>
                                        <name>Bacteroides_170 (1 x Bacteroides unknown)</name>
                                        <branch_length>0.008665347472</branch_length>
                                      </clade>
                                    </clade>
                                    <clade>
                                      <name>Bacteroides_176 (1 x Bacteroides unknown)</name>
                                      <branch_length>0.003557489719</branch_length>
                                    </clade>
                                  </clade>
                                </clade>
                              </clade>
                              <clade>
                                <name>Bacteroides_179 (1 x Bacteroides unknown)</name>
                                <branch_length>0.07809814066</branch_length>
                              </clade>
                            </clade>
                            <clade>
                              <branch_length>0.01225018501</branch_length>
                              <clade>
                                <branch_length>0.04570494965</branch_length>
                                <clade>
                                  <name>Bacteroides_195 (1 x Bacteroides ndongoniae)</name>
                                  <branch_length>0.06855774671</branch_length>
                                  <color>
                                    <red>43</red>
                                    <green>230</green>
                                    <blue>248</blue>
                                  </color>
                                  <property applies_to="node" datatype="xsd:token" ref="style:font_color">#2be6f8</property>
                                </clade>
                                <clade>
                                  <name>Bacteroides_201 (1 x Bacteroides ilei)</name>
                                  <branch_length>0.06005025655</branch_length>
                                  <color>
                                    <red>124</red>
                                    <green>54</green>
                                    <blue>163</blue>
                                  </color>
                                  <property applies_to="node" datatype="xsd:token" ref="style:font_color">#7c36a3</property>
                                </clade>
                              </clade>
                              <clade>
                                <name>Parabacteroides_25 (1 x Parabacteroides unknown)</name>
                                <branch_length>0.1115505099</branch_length>
                              </clade>
                            </clade>
                          </clade>
                        </clade>
                        <clade>
                          <branch_length>0.00278767175</branch_length>
                          <clade>
                            <branch_length>0.002522179158</branch_length>
                            <clade>
                              <branch_length>0.01898882538</branch_length>
                              <clade>
                                <branch_length>0.0124578625</branch_length>
                                <clade>
                                  <branch_length>0.01531801745</branch_length>
                                  <clade>
                                    <branch_length>0.04592688009</branch_length>
                                    <clade>
                                      <branch_length>0.01254299656</branch_length>
                                      <clade>
                                        <name>Parabacteroides merdae</name>
                                        <branch_length>0.03455306962</branch_length>
                                        <color>
                                          <red>181</red>
                                          <green>201</green>
                                          <blue>123</blue>
                                        </color>
                                        <clade>
                                          <name>Parabacteroides_07 (1 x Parabacteroides merdae)</name>
                                          <branch_length>0.01892454177</branch_length>
                                          <color>
                                            <red>181</red>
                                            <green>201</green>
                                            <blue>123</blue>
                                          </color>
                                          <property applies_to="node" datatype="xsd:token" ref="style:font_color">#b5c97b</property>
                                        </clade>
                                        <clade>
                                          <branch_length>0.001914086752</branch_length>
                                          <color>
                                            <red>181</red>
                                            <green>201</green>
                                            <blue>123</blue>
                                          </color>
                                          <clade>
                                            <name>Parabacteroides_02 (2 x Parabacteroides merdae)</name>
                                            <branch_length>0.002779923845</branch_length>
                                            <color>
                                              <red>181</red>
                                              <green>201</green>
                                              <blue>123</blue>
                                            </color>
                                            <property applies_to="node" datatype="xsd:token" ref="style:font_color">#b5c97b</property>
                                          </clade>
                                          <clade>
                                            <name>Parabacteroides_21 (1 x Parabacteroides merdae)</name>
                                            <branch_length>0.002814076375</branch_length>
                                            <color>
                                              <red>181</red>
                                              <green>201</green>
                                              <blue>123</blue>
                                            </color>
                                            <property applies_to="node" datatype="xsd:token" ref="style:font_color">#b5c97b</property>
                                          </clade>
                                        </clade>
                                      </clade>
                                      <clade>
                                        <name>Parabacteroides johnsonii</name>
                                        <branch_length>0.04116624221</branch_length>
                                        <color>
                                          <red>195</red>
                                          <green>25</green>
                                          <blue>229</blue>
                                        </color>
                                        <clade>
                                          <name>Parabacteroides_08 (1 x Parabacteroides johnsonii)</name>
                                          <branch_length>0.008668406866</branch_length>
                                          <color>
                                            <red>195</red>
                                            <green>25</green>
                                            <blue>229</blue>
                                          </color>
                                          <property applies_to="node" datatype="xsd:token" ref="style:font_color">#c319e5</property>
                                        </clade>
                                        <clade>
                                          <branch_length>0.001477418235</branch_length>
                                          <color>
                                            <red>195</red>
                                            <green>25</green>
                                            <blue>229</blue>
                                          </color>
                                          <clade>
                                            <name>Parabacteroides_03 (1 x Parabacteroides johnsonii)</name>
                                            <branch_length>0.005949934945</branch_length>
                                            <color>
                                              <red>195</red>
                                              <green>25</green>
                                              <blue>229</blue>
                                            </color>
                                            <property applies_to="node" datatype="xsd:token" ref="style:font_color">#c319e5</property>
                                          </clade>
                                          <clade>
                                            <name>Parabacteroides_27 (1 x Parabacteroides johnsonii)</name>
                                            <branch_length>0.004675065167</branch_length>
                                            <color>
                                              <red>195</red>
                                              <green>25</green>
                                              <blue>229</blue>
                                            </color>
                                            <property applies_to="node" datatype="xsd:token" ref="style:font_color">#c319e5</property>
                                          </clade>
                                        </clade>
                                      </clade>
                                    </clade>
                                    <clade>
                                      <name>Parabacteroides_30 (1 x Parabacteroides unknown)</name>
                                      <branch_length>0.06154445186</branch_length>
                                    </clade>
                                  </clade>
                                  <clade>
                                    <branch_length>0.0003545917571</branch_length>
                                    <clade>
                                      <branch_length>0.10220889</branch_length>
                                      <clade>
                                        <branch_length>0.01140606869</branch_length>
                                        <clade>
                                          <name>Parabacteroides_15 (1 x Parabacteroides distasonis)</name>
                                          <branch_length>-0.0006242073141</branch_length>
                                        </clade>
                                        <clade>
                                          <name>Parabacteroides_23 (1 x Parabacteroides distasonis)</name>
                                          <branch_length>0.01084720716</branch_length>
                                        </clade>
                                      </clade>
                                      <clade>
                                        <branch_length>0.0001988625154</branch_length>
                                        <clade>
                                          <branch_length>0.003621770535</branch_length>
                                          <clade>
                                            <name>Parabacteroides_05 (1 x Parabacteroides unknown)</name>
                                            <branch_length>0.008238506503</branch_length>
                                          </clade>
                                          <clade>
                                            <branch_length>0.001734717749</branch_length>
                                            <clade>
                                              <name>Parabacteroides_04 (2 x Parabacteroides unknown)</name>
                                              <branch_length>0.007348792627</branch_length>
                                            </clade>
                                            <clade>
                                              <branch_length>0.001320073381</branch_length>
                                              <clade>
                                                <name>Parabacteroides_14 (2 x Parabacteroides distasonis)</name>
                                                <branch_length>0.005999636836</branch_length>
                                              </clade>
                                              <clade>
                                                <branch_length>0.0008560831193</branch_length>
                                                <clade>
                                                  <branch_length>0.0008027239237</branch_length>
                                                  <clade>
                                                    <name>Parabacteroides_01 (2 x Parabacteroides distasonis)</name>
                                                    <branch_length>0.005962924566</branch_length>
                                                  </clade>
                                                  <clade>
                                                    <branch_length>0.000403045211</branch_length>
                                                    <clade>
                                                      <name>Bacteroides_028 (1 x Bacteroides unknown)</name>
                                                      <branch_length>0.008256926201</branch_length>
                                                    </clade>
                                                    <clade>
                                                      <name>Parabacteroides_10 (1 x Parabacteroides distasonis, 1 x Parabacteroides unknown)</name>
                                                      <branch_length>0.006062074099</branch_length>
                                                    </clade>
                                                  </clade>
                                                </clade>
                                                <clade>
                                                  <name>Parabacteroides_22 (1 x Parabacteroides distasonis, 1 x Parabacteroides unknown)</name>
                                                  <branch_length>0.006605678238</branch_length>
                                                </clade>
                                              </clade>
                                            </clade>
                                          </clade>
                                        </clade>
                                        <clade>
                                          <branch_length>0.00314117549</branch_length>
                                          <clade>
                                            <name>Parabacteroides_13 (3 x Parabacteroides distasonis)</name>
                                            <branch_length>0.007098536938</branch_length>
                                          </clade>
                                          <clade>
                                            <branch_length>0.002769664163</branch_length>
                                            <clade>
                                              <branch_length>0.001850845059</branch_length>
                                              <clade>
                                                <name>Parabacteroides_06 (1 x Parabacteroides distasonis, 1 x Parabacteroides unknown)</name>
                                                <branch_length>0.008634276688</branch_length>
                                              </clade>
                                              <clade>
                                                <branch_length>0.001273041358</branch_length>
                                                <clade>
                                                  <name>Parabacteroides_19 (1 x Parabacteroides unknown)</name>
                                                  <branch_length>0.005857939832</branch_length>
                                                </clade>
                                                <clade>
                                                  <name>Parabacteroides_20 (1 x Parabacteroides distasonis)</name>
                                                  <branch_length>0.01001305971</branch_length>
                                                </clade>
                                              </clade>
                                            </clade>
                                            <clade>
                                              <branch_length>0.002874118509</branch_length>
                                              <clade>
                                                <branch_length>0.008787171915</branch_length>
                                                <clade>
                                                  <name>Bacteroides_024 (1 x Bacteroides unknown)</name>
                                                  <branch_length>0.0006951633841</branch_length>
                                                </clade>
                                                <clade>
                                                  <name>Parabacteroides_24 (1 x Parabacteroides distasonis)</name>
                                                  <branch_length>0.01833583601</branch_length>
                                                </clade>
                                              </clade>
                                              <clade>
                                                <name>Parabacteroides_26 (1 x Parabacteroides distasonis)</name>
                                                <branch_length>0.007641520351</branch_length>
                                              </clade>
                                            </clade>
                                          </clade>
                                        </clade>
                                      </clade>
                                    </clade>
                                    <clade>
                                      <branch_length>0.03609210998</branch_length>
                                      <clade>
                                        <branch_length>0.002825862495</branch_length>
                                        <clade>
                                          <branch_length>0.05651742965</branch_length>
                                          <clade>
                                            <name>Parabacteroides_12 (2 x Parabacteroides gordonii)</name>
                                            <branch_length>0.01636474766</branch_length>
                                            <color>
                                              <red>241</red>
                                              <green>166</green>
                                              <blue>175</blue>
                                            </color>
                                            <property applies_to="node" datatype="xsd:token" ref="style:font_color">#f1a6af</property>
                                          </clade>
                                          <clade>
                                            <name>Parabacteroides_17 (1 x Parabacteroides unknown)</name>
                                            <branch_length>0.006510252133</branch_length>
                                          </clade>
                                        </clade>
                                        <clade>
                                          <name>Parabacteroides_29 (1 x Parabacteroides timonensis)</name>
                                          <branch_length>0.0854786858</branch_length>
                                          <color>
                                            <red>207</red>
                                            <green>38</green>
                                            <blue>78</blue>
                                          </color>
                                          <property applies_to="node" datatype="xsd:token" ref="style:font_color">#cf264e</property>
                                        </clade>
                                      </clade>
                                      <clade>
                                        <branch_length>0.009560812265</branch_length>
                                        <clade>
                                          <branch_length>0.06678915024</branch_length>
                                          <clade>
                                            <branch_length>0.002073844895</branch_length>
                                            <clade>
                                              <name>Parabacteroides_09 (1 x Parabacteroides goldsteinii)</name>
                                              <branch_length>0.008159933612</branch_length>
                                            </clade>
                                            <clade>
                                              <name>Parabacteroides_11 (1 x Parabacteroides goldsteinii, 1 x Parabacteroides unknown)</name>
                                              <branch_length>0.009917065501</branch_length>
                                            </clade>
                                          </clade>
                                          <clade>
                                            <branch_length>0.003553562332</branch_length>
                                            <clade>
                                              <name>Parabacteroides_16 (1 x Parabacteroides goldsteinii)</name>
                                              <branch_length>0.004605383612</branch_length>
                                            </clade>
                                            <clade>
                                              <name>Parabacteroides_18 (1 x Parabacteroides goldsteinii)</name>
                                              <branch_length>0.007773616351</branch_length>
                                            </clade>
                                          </clade>
                                        </clade>
                                        <clade>
                                          <name>Parabacteroides_32 (1 x Parabacteroides chartae)</name>
                                          <branch_length>0.2290551662</branch_length>
                                          <color>
                                            <red>165</red>
                                            <green>64</green>
                                            <blue>151</blue>
                                          </color>
                                          <property applies_to="node" datatype="xsd:token" ref="style:font_color">#a54097</property>
                                        </clade>
                                      </clade>
                                    </clade>
                                  </clade>
                                </clade>
                                <clade>
                                  <branch_length>0.1026486903</branch_length>
                                  <clade>
                                    <name>Parabacteroides_28 (1 x Parabacteroides chinchillae)</name>
                                    <branch_length>0.008513170294</branch_length>
                                    <color>
                                      <red>159</red>
                                      <green>133</green>
                                      <blue>232</blue>
                                    </color>
                                    <property applies_to="node" datatype="xsd:token" ref="style:font_color">#9f85e8</property>
                                  </clade>
                                  <clade>
                                    <name>Parabacteroides_34 (1 x Parabacteroides unknown)</name>
                                    <branch_length>0.01213282999</branch_length>
                                  </clade>
                                </clade>
                              </clade>
                              <clade>
                                <name>Parabacteroides_35 (1 x Parabacteroides unknown)</name>
                                <branch_length>0.1560419798</branch_length>
                              </clade>
                            </clade>
                            <clade>
                              <branch_length>0.007374784444</branch_length>
                              <clade>
                                <name>Bacteroides_208 (1 x Bacteroides unknown)</name>
                                <branch_length>0.1234986931</branch_length>
                              </clade>
                              <clade>
                                <branch_length>0.01385451853</branch_length>
                                <clade>
                                  <branch_length>0.01181378961</branch_length>
                                  <clade>
                                    <branch_length>0.0463892296</branch_length>
                                    <clade>
                                      <branch_length>0.004298549145</branch_length>
                                      <clade>
                                        <name>Alistipes_03 (1 x Alistipes shahii)</name>
                                        <branch_length>0.03792846948</branch_length>
                                        <color>
                                          <red>108</red>
                                          <green>160</green>
                                          <blue>189</blue>
                                        </color>
                                        <property applies_to="node" datatype="xsd:token" ref="style:font_color">#6ca0bd</property>
                                      </clade>
                                      <clade>
                                        <name>Bacteroides_008 (1 x Bacteroides coprocola)</name>
                                        <branch_length>0.06055252999</branch_length>
                                        <color>
                                          <red>218</red>
                                          <green>222</green>
                                          <blue>79</blue>
                                        </color>
                                        <property applies_to="node" datatype="xsd:token" ref="style:font_color">#dade4f</property>
                                      </clade>
                                    </clade>
                                    <clade>
                                      <name>Bacteroides_038 (1 x Bacteroides plebeius)</name>
                                      <branch_length>0.08227093518</branch_length>
                                      <color>
                                        <red>198</red>
                                        <green>154</green>
                                        <blue>95</blue>
                                      </color>
                                      <property applies_to="node" datatype="xsd:token" ref="style:font_color">#c69a5f</property>
                                    </clade>
                                  </clade>
                                  <clade>
                                    <branch_length>0.07871862501</branch_length>
                                    <clade>
                                      <name>Paraprevotella_1 (1 x Paraprevotella xylaniphila)</name>
                                      <branch_length>0.04011445493</branch_length>
                                      <color>
                                        <red>56</red>
                                        <green>137</green>
                                        <blue>179</blue>
                                      </color>
                                      <property applies_to="node" datatype="xsd:token" ref="style:font_color">#3889b3</property>
                                    </clade>
                                    <clade>
                                      <name>Paraprevotella_2 (1 x Paraprevotella clara)</name>
                                      <branch_length>0.03788554668</branch_length>
                                      <color>
                                        <red>30</red>
                                        <green>37</green>
                                        <blue>204</blue>
                                      </color>
                                      <property applies_to="node" datatype="xsd:token" ref="style:font_color">#1e25cc</property>
                                    </clade>
                                  </clade>
                                </clade>
                                <clade>
                                  <branch_length>0.03614006937</branch_length>
                                  <clade>
                                    <name>Bacteroides_200 (1 x Bacteroides mediterraneensis)</name>
                                    <branch_length>0.07693276554</branch_length>
                                    <color>
                                      <red>131</red>
                                      <green>239</green>
                                      <blue>132</blue>
                                    </color>
                                    <property applies_to="node" datatype="xsd:token" ref="style:font_color">#83ef84</property>
                                  </clade>
                                  <clade>
                                    <name>Prevotella_111 (1 x Prevotella unknown)</name>
                                    <branch_length>0.08974023908</branch_length>
                                  </clade>
                                </clade>
                              </clade>
                            </clade>
                          </clade>
                          <clade>
                            <branch_length>0.00739339646</branch_length>
                            <clade>
                              <branch_length>0.003549908753</branch_length>
                              <clade>
                                <name>Bacteroides pyogenes</name>
                                <branch_length>0.1060887948</branch_length>
                                <color>
                                  <red>197</red>
                                  <green>224</green>
                                  <blue>154</blue>
                                </color>
                                <clade>
                                  <name>Bacteroides_077 (3 x Bacteroides pyogenes)</name>
                                  <branch_length>0.02428420261</branch_length>
                                  <color>
                                    <red>197</red>
                                    <green>224</green>
                                    <blue>154</blue>
                                  </color>
                                  <property applies_to="node" datatype="xsd:token" ref="style:font_color">#c5e09a</property>
                                </clade>
                                <clade>
                                  <branch_length>0.02352802828</branch_length>
                                  <color>
                                    <red>197</red>
                                    <green>224</green>
                                    <blue>154</blue>
                                  </color>
                                  <clade>
                                    <name>Bacteroides_080 (1 x Bacteroides pyogenes)</name>
                                    <branch_length>0.004229296464</branch_length>
                                    <color>
                                      <red>197</red>
                                      <green>224</green>
                                      <blue>154</blue>
                                    </color>
                                    <property applies_to="node" datatype="xsd:token" ref="style:font_color">#c5e09a</property>
                                  </clade>
                                  <clade>
                                    <name>Bacteroides_082 (1 x Bacteroides pyogenes)</name>
                                    <branch_length>0.003542703576</branch_length>
                                    <color>
                                      <red>197</red>
                                      <green>224</green>
                                      <blue>154</blue>
                                    </color>
                                    <property applies_to="node" datatype="xsd:token" ref="style:font_color">#c5e09a</property>
                                  </clade>
                                </clade>
                              </clade>
                              <clade>
                                <name>Bacteroides_084 (1 x Bacteroides reticulotermitis)</name>
                                <branch_length>0.1421347409</branch_length>
                                <color>
                                  <red>241</red>
                                  <green>71</green>
                                  <blue>48</blue>
                                </color>
                                <property applies_to="node" datatype="xsd:token" ref="style:font_color">#f14730</property>
                              </clade>
                            </clade>
                            <clade>
                              <branch_length>0.007094899658</branch_length>
                              <clade>
                                <branch_length>0.01344260667</branch_length>
                                <clade>
                                  <name>Bacteroides_037 (1 x Bacteroides helcogenes)</name>
                                  <branch_length>0.1163472831</branch_length>
                                  <color>
                                    <red>149</red>
                                    <green>210</green>
                                    <blue>160</blue>
                                  </color>
                                  <property applies_to="node" datatype="xsd:token" ref="style:font_color">#95d2a0</property>
                                </clade>
                                <clade>
                                  <branch_length>0.05462513864</branch_length>
                                  <clade>
                                    <name>Bacteroides_186 (1 x Bacteroides zoogleoformans)</name>
                                    <branch_length>0.05142438412</branch_length>
                                    <color>
                                      <red>164</red>
                                      <green>193</green>
                                      <blue>63</blue>
                                    </color>
                                    <property applies_to="node" datatype="xsd:token" ref="style:font_color">#a4c13f</property>
                                  </clade>
                                  <clade>
                                    <name>Bacteroides_187 (1 x Bacteroides heparinolyticus)</name>
                                    <branch_length>0.05702061951</branch_length>
                                    <color>
                                      <red>6</red>
                                      <green>50</green>
                                      <blue>223</blue>
                                    </color>
                                    <property applies_to="node" datatype="xsd:token" ref="style:font_color">#0632df</property>
                                  </clade>
                                </clade>
                              </clade>
                              <clade>
                                <branch_length>0.008637479506</branch_length>
                                <clade>
                                  <branch_length>0.06174187362</branch_length>
                                  <clade>
                                    <branch_length>0.0528239347</branch_length>
                                    <clade>
                                      <name>Bacteroides_162 (2 x Bacteroides fragilis)</name>
                                      <branch_length>-0.003477917053</branch_length>
                                    </clade>
                                    <clade>
                                      <branch_length>0.007331474684</branch_length>
                                      <clade>
                                        <name>Bacteroides_166 (1 x Bacteroides fragilis)</name>
                                        <branch_length>0.00380829582</branch_length>
                                      </clade>
                                      <clade>
                                        <branch_length>0.001567354542</branch_length>
                                        <clade>
                                          <name>Bacteroides_023 (1 x Bacteroides fragilis)</name>
                                          <branch_length>0.004085207358</branch_length>
                                        </clade>
                                        <clade>
                                          <branch_length>0.0005026696017</branch_length>
                                          <clade>
                                            <branch_length>0.0005355115863</branch_length>
                                            <clade>
                                              <name>Bacteroides_094 (2 x Bacteroides fragilis)</name>
                                              <branch_length>0.004647835158</branch_length>
                                            </clade>
                                            <clade>
                                              <branch_length>0.0008620835142</branch_length>
                                              <clade>
                                                <branch_length>0.0009817171376</branch_length>
                                                <clade>
                                                  <name>Bacteroides_086 (4 x Bacteroides fragilis)</name>
                                                  <branch_length>0.007975245826</branch_length>
                                                </clade>
                                                <clade>
                                                  <name>Bacteroides_095 (1 x Bacteroides fragilis)</name>
                                                  <branch_length>0.004214754328</branch_length>
                                                </clade>
                                              </clade>
                                              <clade>
                                                <name>Bacteroides_106 (3 x Bacteroides fragilis)</name>
                                                <branch_length>0.005908760242</branch_length>
                                              </clade>
                                            </clade>
                                          </clade>
                                          <clade>
                                            <branch_length>0.0001763553155</branch_length>
                                            <clade>
                                              <name>Bacteroides_063 (2 x Bacteroides fragilis)</name>
                                              <branch_length>0.006536656525</branch_length>
                                            </clade>
                                            <clade>
                                              <branch_length>0.0006441134028</branch_length>
                                              <clade>
                                                <name>Bacteroides_163 (1 x Bacteroides fragilis)</name>
                                                <branch_length>0.003885198152</branch_length>
                                              </clade>
                                              <clade>
                                                <branch_length>0.0004330601078</branch_length>
                                                <clade>
                                                  <branch_length>0.0006556466105</branch_length>
                                                  <clade>
                                                    <name>Bacteroides_087 (5 x Bacteroides fragilis)</name>
                                                    <branch_length>0.004123672843</branch_length>
                                                  </clade>
                                                  <clade>
                                                    <name>Bacteroides_101 (3 x Bacteroides fragilis)</name>
                                                    <branch_length>0.003347327001</branch_length>
                                                  </clade>
                                                </clade>
                                                <clade>
                                                  <branch_length>0.0001607328886</branch_length>
                                                  <clade>
                                                    <name>Bacteroides_090 (10 x Bacteroides fragilis)</name>
                                                    <branch_length>0.005375457928</branch_length>
                                                  </clade>
                                                  <clade>
                                                    <branch_length>0.000291824108</branch_length>
                                                    <clade>
                                                      <name>Bacteroides_053 (2 x Bacteroides fragilis)</name>
                                                      <branch_length>0.004747367464</branch_length>
                                                    </clade>
                                                    <clade>
                                                      <branch_length>6.477977149E-05</branch_length>
                                                      <clade>
                                                        <name>Bacteroides_100 (3 x Bacteroides fragilis)</name>
                                                        <branch_length>0.004698006436</branch_length>
                                                      </clade>
                                                      <clade>
                                                        <branch_length>0.0004249638878</branch_length>
                                                        <clade>
                                                          <branch_length>0.001075513661</branch_length>
                                                          <clade>
                                                            <name>Bacteroides_158 (1 x Bacteroides fragilis)</name>
                                                            <branch_length>0.002842203714</branch_length>
                                                          </clade>
                                                          <clade>
                                                            <branch_length>0.0007770541124</branch_length>
                                                            <clade>
                                                              <name>Bacteroides_004 (4 x Bacteroides fragilis, 1 x Bacteroides cellulosilyticus)</name>
                                                              <branch_length>0.004301707726</branch_length>
                                                            </clade>
                                                            <clade>
                                                              <name>Bacteroides_182 (1 x Bacteroides fragilis)</name>
                                                              <branch_length>0.002461292315</branch_length>
                                                            </clade>
                                                          </clade>
                                                        </clade>
                                                        <clade>
                                                          <branch_length>4.798948066E-05</branch_length>
                                                          <clade>
                                                            <branch_length>0.0005259306054</branch_length>
                                                            <clade>
                                                              <name>Bacteroides_105 (1 x Bacteroides fragilis)</name>
                                                              <branch_length>0.003713620594</branch_length>
                                                            </clade>
                                                            <clade>
                                                              <name>Bacteroides_109 (1 x Bacteroides fragilis)</name>
                                                              <branch_length>0.007320378907</branch_length>
                                                            </clade>
                                                          </clade>
                                                          <clade>
                                                            <branch_length>0.0001379529276</branch_length>
                                                            <clade>
                                                              <name>Bacteroides_097 (4 x Bacteroides fragilis)</name>
                                                              <branch_length>0.004968874156</branch_length>
                                                            </clade>
                                                            <clade>
                                                              <branch_length>0.0001241925638</branch_length>
                                                              <clade>
                                                                <branch_length>0.003704619128</branch_length>
                                                                <clade>
                                                                  <name>Bacteroides_089 (4 x Bacteroides fragilis)</name>
                                                                  <branch_length>0.001530986745</branch_length>
                                                                </clade>
                                                                <clade>
                                                                  <name>Bacteroides_093 (2 x Bacteroides fragilis)</name>
                                                                  <branch_length>0.001998013351</branch_length>
                                                                </clade>
                                                              </clade>
                                                              <clade>
                                                                <branch_length>0.0003152970457</branch_length>
                                                                <clade>
                                                                  <branch_length>9.717879584E-05</branch_length>
                                                                  <clade>
                                                                    <branch_length>7.499534695E-05</branch_length>
                                                                    <clade>
                                                                      <name>Bacteroides_092 (2 x Bacteroides fragilis)</name>
                                                                      <branch_length>0.004888865165</branch_length>
                                                                    </clade>
                                                                    <clade>
                                                                      <name>Bacteroides_099 (4 x Bacteroides fragilis)</name>
                                                                      <branch_length>0.004313134588</branch_length>
                                                                    </clade>
                                                                  </clade>
                                                                  <clade>
                                                                    <branch_length>0.0002375099721</branch_length>
                                                                    <clade>
                                                                      <branch_length>0.001534159994</branch_length>
                                                                      <clade>
                                                                        <name>Bacteroides_104 (2 x Bacteroides fragilis)</name>
                                                                        <branch_length>0.003388544545</branch_length>
                                                                      </clade>
                                                                      <clade>
                                                                        <name>Bacteroides_107 (1 x Bacteroides fragilis)</name>
                                                                        <branch_length>0.002211455256</branch_length>
                                                                      </clade>
                                                                    </clade>
                                                                    <clade>
                                                                      <branch_length>0.0001478015329</branch_length>
                                                                      <clade>
                                                                        <branch_length>0.0003702959802</branch_length>
                                                                        <clade>
                                                                          <name>Bacteroides_047 (2 x Bacteroides fragilis)</name>
                                                                          <branch_length>0.005345058162</branch_length>
                                                                        </clade>
                                                                        <clade>
                                                                          <branch_length>0.003411981743</branch_length>
                                                                          <clade>
                                                                            <name>Bacteroides_001 (1 x Bacteroides fragilis)</name>
                                                                            <branch_length>0.0008289504331</branch_length>
                                                                          </clade>
                                                                          <clade>
                                                                            <name>Bacteroides_098 (1 x Bacteroides fragilis)</name>
                                                                            <branch_length>0.003988049924</branch_length>
                                                                          </clade>
                                                                        </clade>
                                                                      </clade>
                                                                      <clade>
                                                                        <branch_length>0.0001407332893</branch_length>
                                                                        <clade>
                                                                          <name>Bacteroides_130 (1 x Bacteroides fragilis)</name>
                                                                          <branch_length>0.004216521047</branch_length>
                                                                        </clade>
                                                                        <clade>
                                                                          <branch_length>0.0004589146702</branch_length>
                                                                          <clade>
                                                                            <name>Bacteroides_108 (3 x Bacteroides fragilis)</name>
                                                                            <branch_length>0.003411490936</branch_length>
                                                                          </clade>
                                                                          <clade>
                                                                            <branch_length>0.0003745517461</branch_length>
                                                                            <clade>
                                                                              <branch_length>0.0007446462987</branch_length>
                                                                              <clade>
                                                                                <branch_length>0.0001875238959</branch_length>
                                                                                <clade>
                                                                                  <name>Bacteroides_021 (5 x Bacteroides fragilis, 1 x Bacteroides unknown)</name>
                                                                                  <branch_length>0.003517337609</branch_length>
                                                                                </clade>
                                                                                <clade>
                                                                                  <name>Bacteroides_042 (1 x Bacteroides fragilis)</name>
                                                                                  <branch_length>0.004058662336</branch_length>
                                                                                </clade>
                                                                              </clade>
                                                                              <clade>
                                                                                <branch_length>0.002703389386</branch_length>
                                                                                <clade>
                                                                                  <name>Bacteroides_091 (9 x Bacteroides fragilis)</name>
                                                                                  <branch_length>0.002239384223</branch_length>
                                                                                </clade>
                                                                                <clade>
                                                                                  <branch_length>0.005064695142</branch_length>
                                                                                  <clade>
                                                                                    <name>Bacteroides_096 (1 x Bacteroides fragilis)</name>
                                                                                    <branch_length>0.00102282688</branch_length>
                                                                                  </clade>
                                                                                  <clade>
                                                                                    <branch_length>0.004511348903</branch_length>
                                                                                    <clade>
                                                                                      <branch_length>0.009050373919</branch_length>
                                                                                      <clade>
                                                                                        <name>Bacteroides_048 (3 x Bacteroides fragilis)</name>
                                                                                        <branch_length>-0.002558122855</branch_length>
                                                                                      </clade>
                                                                                      <clade>
                                                                                        <name>Bacteroides_088 (2 x Bacteroides fragilis)</name>
                                                                                        <branch_length>0.01462512277</branch_length>
                                                                                      </clade>
                                                                                    </clade>
                                                                                    <clade>
                                                                                      <name>Bacteroides_103 (2 x Bacteroides fragilis)</name>
                                                                                      <branch_length>0.005378748756</branch_length>
                                                                                    </clade>
                                                                                  </clade>
                                                                                </clade>
                                                                              </clade>
                                                                            </clade>
                                                                            <clade>
                                                                              <name>Bacteroides_160 (1 x Bacteroides fragilis)</name>
                                                                              <branch_length>0.004636439029</branch_length>
                                                                            </clade>
                                                                          </clade>
                                                                        </clade>
                                                                      </clade>
                                                                    </clade>
                                                                  </clade>
                                                                </clade>
                                                                <clade>
                                                                  <branch_length>0.001481219428</branch_length>
                                                                  <clade>
                                                                    <name>Bacteroides_102 (3 x Bacteroides fragilis)</name>
                                                                    <branch_length>0.002834198531</branch_length>
                                                                  </clade>
                                                                  <clade>
                                                                    <name>Bacteroides_183 (1 x Bacteroides fragilis)</name>
                                                                    <branch_length>0.002630801406</branch_length>
                                                                  </clade>
                                                                </clade>
                                                              </clade>
                                                            </clade>
                                                          </clade>
                                                        </clade>
                                                      </clade>
                                                    </clade>
                                                  </clade>
                                                </clade>
                                              </clade>
                                            </clade>
                                          </clade>
                                        </clade>
                                      </clade>
                                    </clade>
                                  </clade>
                                  <clade>
                                    <branch_length>0.07069665194</branch_length>
                                    <clade>
                                      <name>Bacteroides_122 (1 x Bacteroides fragilis)</name>
                                      <branch_length>0.005898486823</branch_length>
                                    </clade>
                                    <clade>
                                      <branch_length>0.001241389429</branch_length>
                                      <clade>
                                        <name>Bacteroides_121 (1 x Bacteroides fragilis)</name>
                                        <branch_length>0.005121163093</branch_length>
                                      </clade>
                                      <clade>
                                        <branch_length>0.002583914204</branch_length>
                                        <clade>
                                          <branch_length>0.002663109917</branch_length>
                                          <clade>
                                            <name>Bacteroides_062 (1 x Bacteroides fragilis)</name>
                                            <branch_length>0.004163161851</branch_length>
                                          </clade>
                                          <clade>
                                            <branch_length>0.001378969988</branch_length>
                                            <clade>
                                              <name>Bacteroides_120 (1 x Bacteroides fragilis)</name>
                                              <branch_length>0.005744162016</branch_length>
                                            </clade>
                                            <clade>
                                              <branch_length>0.0006973438431</branch_length>
                                              <clade>
                                                <name>Bacteroides_119 (1 x Bacteroides fragilis, 1 x Bacteroides unknown)</name>
                                                <branch_length>0.007773267105</branch_length>
                                              </clade>
                                              <clade>
                                                <name>Bacteroides_123 (1 x Bacteroides fragilis)</name>
                                                <branch_length>0.009087732062</branch_length>
                                              </clade>
                                            </clade>
                                          </clade>
                                        </clade>
                                        <clade>
                                          <branch_length>0.000762812444</branch_length>
                                          <clade>
                                            <name>Bacteroides_064 (1 x Bacteroides fragilis)</name>
                                            <branch_length>0.01122313552</branch_length>
                                          </clade>
                                          <clade>
                                            <branch_length>0.002430701628</branch_length>
                                            <clade>
                                              <branch_length>0.004800059833</branch_length>
                                              <clade>
                                                <name>Bacteroides_012 (1 x Bacteroides fragilis)</name>
                                                <branch_length>0.001457962091</branch_length>
                                              </clade>
                                              <clade>
                                                <name>Bacteroides_161 (2 x Bacteroides fragilis)</name>
                                                <branch_length>0.002344038105</branch_length>
                                              </clade>
                                            </clade>
                                            <clade>
                                              <name>Bacteroides_184 (1 x Bacteroides fragilis)</name>
                                              <branch_length>0.006131223403</branch_length>
                                            </clade>
                                          </clade>
                                        </clade>
                                      </clade>
                                    </clade>
                                  </clade>
                                </clade>
                                <clade>
                                  <branch_length>0.008582713082</branch_length>
                                  <clade>
                                    <branch_length>0.004240796901</branch_length>
                                    <clade>
                                      <branch_length>0.1218283325</branch_length>
                                      <clade>
                                        <name>Bacteroides_078 (2 x Bacteroides graminisolvens)</name>
                                        <branch_length>0.1826522946</branch_length>
                                        <color>
                                          <red>187</red>
                                          <green>99</green>
                                          <blue>58</blue>
                                        </color>
                                        <property applies_to="node" datatype="xsd:token" ref="style:font_color">#bb633a</property>
                                      </clade>
                                      <clade>
                                        <name>Bacteroides_081 (1 x Bacteroides neonati)</name>
                                        <branch_length>-0.006970308721</branch_length>
                                        <color>
                                          <red>246</red>
                                          <green>111</green>
                                          <blue>159</blue>
                                        </color>
                                        <property applies_to="node" datatype="xsd:token" ref="style:font_color">#f66f9f</property>
                                      </clade>
                                    </clade>
                                    <clade>
                                      <branch_length>0.02009050548</branch_length>
                                      <clade>
                                        <name>Bacteroides_204 (1 x Bacteroides togonis)</name>
                                        <branch_length>0.07091155648</branch_length>
                                        <color>
                                          <red>218</red>
                                          <green>214</green>
                                          <blue>68</blue>
                                        </color>
                                        <property applies_to="node" datatype="xsd:token" ref="style:font_color">#dad644</property>
                                      </clade>
                                      <clade>
                                        <name>Parabacteroides_33 (1 x Parabacteroides bouchesdurhonensis)</name>
                                        <branch_length>0.08473344147</branch_length>
                                        <color>
                                          <red>158</red>
                                          <green>114</green>
                                          <blue>72</blue>
                                        </color>
                                        <property applies_to="node" datatype="xsd:token" ref="style:font_color">#9e7248</property>
                                      </clade>
                                    </clade>
                                  </clade>
                                  <clade>
                                    <branch_length>0.009650730528</branch_length>
                                    <clade>
                                      <branch_length>0.005754841492</branch_length>
                                      <clade>
                                        <branch_length>0.06379418075</branch_length>
                                        <clade>
                                          <branch_length>0.05283148587</branch_length>
                                          <clade>
                                            <name>Bacteroides_031 (1 x Bacteroides intestinalis)</name>
                                            <branch_length>0.01054018829</branch_length>
                                          </clade>
                                          <clade>
                                            <name>Bacteroides_125 (1 x Bacteroides intestinalis)</name>
                                            <branch_length>0.008298811503</branch_length>
                                          </clade>
                                        </clade>
                                        <clade>
                                          <branch_length>0.04288463295</branch_length>
                                          <clade>
                                            <branch_length>0.00166718103</branch_length>
                                            <clade>
                                              <name>Bacteroides_017 (1 x Bacteroides cellulosilyticus)</name>
                                              <branch_length>0.005976362154</branch_length>
                                            </clade>
                                            <clade>
                                              <branch_length>0.002887420356</branch_length>
                                              <clade>
                                                <name>Bacteroides_079 (2 x Bacteroides cellulosilyticus)</name>
                                                <branch_length>0.006878841668</branch_length>
                                              </clade>
                                              <clade>
                                                <branch_length>0.0002405205742</branch_length>
                                                <clade>
                                                  <name>Bacteroides_085 (1 x Bacteroides unknown)</name>
                                                  <branch_length>0.0084576644</branch_length>
                                                </clade>
                                                <clade>
                                                  <branch_length>0.007187765092</branch_length>
                                                  <clade>
                                                    <branch_length>0.03792481124</branch_length>
                                                    <clade>
                                                      <name>Bacteroides_050 (1 x Bacteroides cellulosilyticus)</name>
                                                      <branch_length>-0.02968851849</branch_length>
                                                    </clade>
                                                    <clade>
                                                      <branch_length>0.02735435963</branch_length>
                                                      <clade>
                                                        <name>Bacteroides_067 (2 x Bacteroides gallinarum)</name>
                                                        <branch_length>0.1428222507</branch_length>
                                                        <color>
                                                          <red>171</red>
                                                          <green>65</green>
                                                          <blue>201</blue>
                                                        </color>
                                                        <property applies_to="node" datatype="xsd:token" ref="style:font_color">#ab41c9</property>
                                                      </clade>
                                                      <clade>
                                                        <name>Bacteroides_083 (1 x Bacteroides timonensis)</name>
                                                        <branch_length>0.105111748</branch_length>
                                                        <color>
                                                          <red>237</red>
                                                          <green>47</green>
                                                          <blue>9</blue>
                                                        </color>
                                                        <property applies_to="node" datatype="xsd:token" ref="style:font_color">#ed2f09</property>
                                                      </clade>
                                                    </clade>
                                                  </clade>
                                                  <clade>
                                                    <name>Bacteroides_152 (1 x Bacteroides cellulosilyticus)</name>
                                                    <branch_length>0.003084706143</branch_length>
                                                  </clade>
                                                </clade>
                                              </clade>
                                            </clade>
                                          </clade>
                                          <clade>
                                            <name>Bacteroides_157 (1 x Bacteroides intestinalis)</name>
                                            <branch_length>0.009757412598</branch_length>
                                          </clade>
                                        </clade>
                                      </clade>
                                      <clade>
                                        <branch_length>0.003030028194</branch_length>
                                        <clade>
                                          <branch_length>0.002589821815</branch_length>
                                          <clade>
                                            <branch_length>0.01948153228</branch_length>
                                            <clade>
                                              <name>Bacteroides eggerthii</name>
                                              <branch_length>0.07677325606</branch_length>
                                              <color>
                                                <red>221</red>
                                                <green>63</green>
                                                <blue>86</blue>
                                              </color>
                                              <clade>
                                                <name>Bacteroides_009 (1 x Bacteroides eggerthii)</name>
                                                <branch_length>0.0001146313734</branch_length>
                                                <color>
                                                  <red>221</red>
                                                  <green>63</green>
                                                  <blue>86</blue>
                                                </color>
                                                <property applies_to="node" datatype="xsd:token" ref="style:font_color">#dd3f56</property>
                                              </clade>
                                              <clade>
                                                <name>Bacteroides_035 (2 x Bacteroides eggerthii)</name>
                                                <branch_length>0.01217836887</branch_length>
                                                <color>
                                                  <red>221</red>
                                                  <green>63</green>
                                                  <blue>86</blue>
                                                </color>
                                                <property applies_to="node" datatype="xsd:token" ref="style:font_color">#dd3f56</property>
                                              </clade>
                                            </clade>
                                            <clade>
                                              <branch_length>0.01210439578</branch_length>
                                              <clade>
                                                <name>Bacteroides stercoris</name>
                                                <branch_length>0.05230110884</branch_length>
                                                <color>
                                                  <red>221</red>
                                                  <green>91</green>
                                                  <blue>46</blue>
                                                </color>
                                                <clade>
                                                  <branch_length>0.002529886551</branch_length>
                                                  <color>
                                                    <red>221</red>
                                                    <green>91</green>
                                                    <blue>46</blue>
                                                  </color>
                                                  <clade>
                                                    <name>Bacteroides_007 (2 x Bacteroides stercoris)</name>
                                                    <branch_length>0.007555017713</branch_length>
                                                    <color>
                                                      <red>221</red>
                                                      <green>91</green>
                                                      <blue>46</blue>
                                                    </color>
                                                    <property applies_to="node" datatype="xsd:token" ref="style:font_color">#dd5b2e</property>
                                                  </clade>
                                                  <clade>
                                                    <name>Bacteroides_076 (1 x Bacteroides stercoris)</name>
                                                    <branch_length>0.007943982258</branch_length>
                                                    <color>
                                                      <red>221</red>
                                                      <green>91</green>
                                                      <blue>46</blue>
                                                    </color>
                                                    <property applies_to="node" datatype="xsd:token" ref="style:font_color">#dd5b2e</property>
                                                  </clade>
                                                </clade>
                                                <clade>
                                                  <name>Bacteroides_153 (1 x Bacteroides stercoris)</name>
                                                  <branch_length>0.008779087104</branch_length>
                                                  <color>
                                                    <red>221</red>
                                                    <green>91</green>
                                                    <blue>46</blue>
                                                  </color>
                                                  <property applies_to="node" datatype="xsd:token" ref="style:font_color">#dd5b2e</property>
                                                </clade>
                                              </clade>
                                              <clade>
                                                <name>Bacteroides clarus</name>
                                                <branch_length>0.05709046125</branch_length>
                                                <color>
                                                  <red>211</red>
                                                  <green>86</green>
                                                  <blue>225</blue>
                                                </color>
                                                <clade>
                                                  <name>Bacteroides_040 (2 x Bacteroides clarus)</name>
                                                  <branch_length>0.005012294278</branch_length>
                                                  <color>
                                                    <red>211</red>
                                                    <green>86</green>
                                                    <blue>225</blue>
                                                  </color>
                                                  <property applies_to="node" datatype="xsd:token" ref="style:font_color">#d356e1</property>
                                                </clade>
                                                <clade>
                                                  <branch_length>0.001425851253</branch_length>
                                                  <color>
                                                    <red>211</red>
                                                    <green>86</green>
                                                    <blue>225</blue>
                                                  </color>
                                                  <clade>
                                                    <name>Bacteroides_171 (1 x Bacteroides clarus)</name>
                                                    <branch_length>0.00686575193</branch_length>
                                                    <color>
                                                      <red>211</red>
                                                      <green>86</green>
                                                      <blue>225</blue>
                                                    </color>
                                                    <property applies_to="node" datatype="xsd:token" ref="style:font_color">#d356e1</property>
                                                  </clade>
                                                  <clade>
                                                    <name>Bacteroides_177 (1 x Bacteroides clarus)</name>
                                                    <branch_length>0.009050247259</branch_length>
                                                    <color>
                                                      <red>211</red>
                                                      <green>86</green>
                                                      <blue>225</blue>
                                                    </color>
                                                    <property applies_to="node" datatype="xsd:token" ref="style:font_color">#d356e1</property>
                                                  </clade>
                                                </clade>
                                              </clade>
                                            </clade>
                                          </clade>
                                          <clade>
                                            <branch_length>0.08217897266</branch_length>
                                            <clade>
                                              <name>Bacteroides_140 (1 x Bacteroides uniformis)</name>
                                              <branch_length>0.008850799873</branch_length>
                                            </clade>
                                            <clade>
                                              <branch_length>0.001854440663</branch_length>
                                              <clade>
                                                <name>Bacteroides_150 (1 x Bacteroides uniformis)</name>
                                                <branch_length>0.007725495845</branch_length>
                                              </clade>
                                              <clade>
                                                <branch_length>0.000842243433</branch_length>
                                                <clade>
                                                  <name>Bacteroides_073 (1 x Bacteroides uniformis)</name>
                                                  <branch_length>0.01034836005</branch_length>
                                                </clade>
                                                <clade>
                                                  <branch_length>0.001691584475</branch_length>
                                                  <clade>
                                                    <name>Bacteroides_175 (1 x Bacteroides uniformis)</name>
                                                    <branch_length>0.008940597065</branch_length>
                                                  </clade>
                                                  <clade>
                                                    <branch_length>0.001289607026</branch_length>
                                                    <clade>
                                                      <branch_length>0.001073828316</branch_length>
                                                      <clade>
                                                        <name>Bacteroides_124 (2 x Bacteroides uniformis)</name>
                                                        <branch_length>0.00826279819</branch_length>
                                                      </clade>
                                                      <clade>
                                                        <name>Bacteroides_138 (1 x Bacteroides uniformis)</name>
                                                        <branch_length>0.01115620136</branch_length>
                                                      </clade>
                                                    </clade>
                                                    <clade>
                                                      <branch_length>0.001402119058</branch_length>
                                                      <clade>
                                                        <branch_length>0.0010744147</branch_length>
                                                        <clade>
                                                          <name>Bacteroides_026 (1 x Bacteroides unknown)</name>
                                                          <branch_length>0.007601664402</branch_length>
                                                        </clade>
                                                        <clade>
                                                          <branch_length>0.0007497007027</branch_length>
                                                          <clade>
                                                            <name>Bacteroides_116 (2 x Bacteroides uniformis)</name>
                                                            <branch_length>0.008904991671</branch_length>
                                                          </clade>
                                                          <clade>
                                                            <branch_length>0.002361109713</branch_length>
                                                            <clade>
                                                              <name>Bacteroides_034 (1 x Bacteroides unknown)</name>
                                                              <branch_length>0.004038778599</branch_length>
                                                            </clade>
                                                            <clade>
                                                              <branch_length>0.001196985599</branch_length>
                                                              <clade>
                                                                <name>Bacteroides_006 (2 x Bacteroides uniformis)</name>
                                                                <branch_length>0.003827197244</branch_length>
                                                              </clade>
                                                              <clade>
                                                                <branch_length>0.001975783845</branch_length>
                                                                <clade>
                                                                  <name>Bacteroides_146 (1 x Bacteroides uniformis)</name>
                                                                  <branch_length>0.005146792158</branch_length>
                                                                </clade>
                                                                <clade>
                                                                  <name>Bacteroides_149 (1 x Bacteroides uniformis)</name>
                                                                  <branch_length>0.00467720814</branch_length>
                                                                </clade>
                                                              </clade>
                                                            </clade>
                                                          </clade>
                                                        </clade>
                                                      </clade>
                                                      <clade>
                                                        <branch_length>0.00294972863</branch_length>
                                                        <clade>
                                                          <name>Bacteroides_147 (1 x Bacteroides uniformis)</name>
                                                          <branch_length>0.004574947059</branch_length>
                                                        </clade>
                                                        <clade>
                                                          <branch_length>0.001782735111</branch_length>
                                                          <clade>
                                                            <name>Bacteroides_154 (1 x Bacteroides uniformis)</name>
                                                            <branch_length>0.005933341105</branch_length>
                                                          </clade>
                                                          <clade>
                                                            <branch_length>0.002684342209</branch_length>
                                                            <clade>
                                                              <name>Bacteroides_058 (2 x Bacteroides uniformis)</name>
                                                              <branch_length>0.007826775312</branch_length>
                                                            </clade>
                                                            <clade>
                                                              <name>Bacteroides_206 (1 x Bacteroides unknown)</name>
                                                              <branch_length>0.009448224679</branch_length>
                                                            </clade>
                                                          </clade>
                                                        </clade>
                                                      </clade>
                                                    </clade>
                                                  </clade>
                                                </clade>
                                              </clade>
                                            </clade>
                                          </clade>
                                        </clade>
                                        <clade>
                                          <name>Bacteroides_207 (1 x Bacteroides cutis)</name>
                                          <branch_length>0.102327317</branch_length>
                                          <color>
                                            <red>87</red>
                                            <green>193</green>
                                            <blue>250</blue>
                                          </color>
                                          <property applies_to="node" datatype="xsd:token" ref="style:font_color">#57c1fa</property>
                                        </clade>
                                      </clade>
                                    </clade>
                                    <clade>
                                      <branch_length>0.006226076744</branch_length>
                                      <clade>
                                        <branch_length>0.001401579939</branch_length>
                                        <clade>
                                          <branch_length>0.02604356036</branch_length>
                                          <clade>
                                            <name>Bacteroides_066 (3 x Bacteroides massiliensis)</name>
                                            <branch_length>0.08786676079</branch_length>
                                            <color>
                                              <red>105</red>
                                              <green>180</green>
                                              <blue>144</blue>
                                            </color>
                                            <property applies_to="node" datatype="xsd:token" ref="style:font_color">#69b490</property>
                                          </clade>
                                          <clade>
                                            <branch_length>0.03969029337</branch_length>
                                            <clade>
                                              <name>Bacteroides_074 (1 x Bacteroides sartorii)</name>
                                              <branch_length>0.04800063372</branch_length>
                                              <color>
                                                <red>169</red>
                                                <green>119</green>
                                                <blue>94</blue>
                                              </color>
                                              <property applies_to="node" datatype="xsd:token" ref="style:font_color">#a9775e</property>
                                            </clade>
                                            <clade>
                                              <branch_length>0.02765342407</branch_length>
                                              <clade>
                                                <branch_length>0.01767905243</branch_length>
                                                <clade>
                                                  <name>Bacteroides_075 (1 x Bacteroides vulgatus)</name>
                                                  <branch_length>0.006642137654</branch_length>
                                                </clade>
                                                <clade>
                                                  <branch_length>0.001725170761</branch_length>
                                                  <clade>
                                                    <name>Bacteroides_032 (1 x Bacteroides vulgatus)</name>
                                                    <branch_length>0.003509255126</branch_length>
                                                  </clade>
                                                  <clade>
                                                    <branch_length>0.0009106519865</branch_length>
                                                    <clade>
                                                      <branch_length>0.001465588692</branch_length>
                                                      <clade>
                                                        <branch_length>0.002297588158</branch_length>
                                                        <clade>
                                                          <name>Bacteroides_019 (1 x Bacteroides unknown)</name>
                                                          <branch_length>0.002529032994</branch_length>
                                                        </clade>
                                                        <clade>
                                                          <name>Bacteroides_036 (1 x Bacteroides unknown)</name>
                                                          <branch_length>0.004054966848</branch_length>
                                                        </clade>
                                                      </clade>
                                                      <clade>
                                                        <name>Bacteroides_059 (1 x Bacteroides vulgatus)</name>
                                                        <branch_length>0.004887344781</branch_length>
                                                      </clade>
                                                    </clade>
                                                    <clade>
                                                      <branch_length>0.0007714167004</branch_length>
                                                      <clade>
                                                        <name>Bacteroides_136 (1 x Bacteroides vulgatus)</name>
                                                        <branch_length>0.005159368273</branch_length>
                                                      </clade>
                                                      <clade>
                                                        <branch_length>0.0006394111551</branch_length>
                                                        <clade>
                                                          <name>Bacteroides_115 (2 x Bacteroides vulgatus)</name>
                                                          <branch_length>0.004158399068</branch_length>
                                                        </clade>
                                                        <clade>
                                                          <branch_length>0.0007824643981</branch_length>
                                                          <clade>
                                                            <branch_length>0.0005964007578</branch_length>
                                                            <clade>
                                                              <name>Bacteroides_117 (1 x Bacteroides vulgatus)</name>
                                                              <branch_length>0.004366056062</branch_length>
                                                            </clade>
                                                            <clade>
                                                              <branch_length>0.003320014104</branch_length>
                                                              <clade>
                                                                <name>Bacteroides_151 (1 x Bacteroides vulgatus)</name>
                                                                <branch_length>0.003546745051</branch_length>
                                                              </clade>
                                                              <clade>
                                                                <name>Bacteroides_181 (1 x Bacteroides vulgatus)</name>
                                                                <branch_length>0.004234254826</branch_length>
                                                              </clade>
                                                            </clade>
                                                          </clade>
                                                          <clade>
                                                            <branch_length>0.0005779560306</branch_length>
                                                            <clade>
                                                              <branch_length>0.0009932804387</branch_length>
                                                              <clade>
                                                                <name>Bacteroides_003 (2 x Bacteroides vulgatus)</name>
                                                                <branch_length>0.005173020065</branch_length>
                                                              </clade>
                                                              <clade>
                                                                <branch_length>0.0005306920502</branch_length>
                                                                <clade>
                                                                  <name>Bacteroides_133 (1 x Bacteroides vulgatus)</name>
                                                                  <branch_length>0.004114668351</branch_length>
                                                                </clade>
                                                                <clade>
                                                                  <name>Bacteroides_148 (1 x Bacteroides vulgatus)</name>
                                                                  <branch_length>0.004087331239</branch_length>
                                                                </clade>
                                                              </clade>
                                                            </clade>
                                                            <clade>
                                                              <name>Bacteroides_189 (1 x Bacteroides unknown)</name>
                                                              <branch_length>0.004428044893</branch_length>
                                                            </clade>
                                                          </clade>
                                                        </clade>
                                                      </clade>
                                                    </clade>
                                                  </clade>
                                                </clade>
                                              </clade>
                                              <clade>
                                                <branch_length>0.01733616926</branch_length>
                                                <clade>
                                                  <name>Bacteroides_051 (2 x Bacteroides dorei)</name>
                                                  <branch_length>0.002928414615</branch_length>
                                                </clade>
                                                <clade>
                                                  <branch_length>0.002845283365</branch_length>
                                                  <clade>
                                                    <name>Bacteroides_014 (1 x Bacteroides unknown)</name>
                                                    <branch_length>0.00229839026</branch_length>
                                                  </clade>
                                                  <clade>
                                                    <branch_length>0.001906054327</branch_length>
                                                    <clade>
                                                      <branch_length>0.0001488559064</branch_length>
                                                      <clade>
                                                        <name>Bacteroides_025 (1 x Bacteroides unknown)</name>
                                                        <branch_length>0.005036135204</branch_length>
                                                      </clade>
                                                      <clade>
                                                        <branch_length>6.436067633E-05</branch_length>
                                                        <clade>
                                                          <name>Bacteroides_010 (1 x Bacteroides dorei)</name>
                                                          <branch_length>0.004734766204</branch_length>
                                                        </clade>
                                                        <clade>
                                                          <name>Bacteroides_052 (2 x Bacteroides dorei)</name>
                                                          <branch_length>0.00379023375</branch_length>
                                                        </clade>
                                                      </clade>
                                                    </clade>
                                                    <clade>
                                                      <branch_length>0.001260665944</branch_length>
                                                      <clade>
                                                        <name>Bacteroides_018 (1 x Bacteroides dorei)</name>
                                                        <branch_length>0.003159465268</branch_length>
                                                      </clade>
                                                      <clade>
                                                        <branch_length>0.02625083365</branch_length>
                                                        <clade>
                                                          <name>Bacteroides_172 (1 x Bacteroides dorei)</name>
                                                          <branch_length>-0.02165329829</branch_length>
                                                        </clade>
                                                        <clade>
                                                          <branch_length>0.1003654897</branch_length>
                                                          <clade>
                                                            <name>Bacteroides_178 (1 x Bacteroides dorei)</name>
                                                            <branch_length>-0.06839919835</branch_length>
                                                          </clade>
                                                          <clade>
                                                            <name>Bacteroides_197 (1 x Bacteroides vulgatus)</name>
                                                            <branch_length>0.1114621982</branch_length>
                                                          </clade>
                                                        </clade>
                                                      </clade>
                                                    </clade>
                                                  </clade>
                                                </clade>
                                              </clade>
                                            </clade>
                                          </clade>
                                        </clade>
                                        <clade>
                                          <branch_length>0.02210861072</branch_length>
                                          <clade>
                                            <branch_length>0.00809495151</branch_length>
                                            <clade>
                                              <branch_length>0.03585442901</branch_length>
                                              <clade>
                                                <branch_length>0.05038059503</branch_length>
                                                <clade>
                                                  <name>Bacteroides_046 (2 x Bacteroides faecis)</name>
                                                  <branch_length>0.004383733496</branch_length>
                                                </clade>
                                                <clade>
                                                  <branch_length>0.0004415928852</branch_length>
                                                  <clade>
                                                    <name>Bacteroides_135 (1 x Bacteroides thetaiotaomicron, 1 x Bacteroides unknown)</name>
                                                    <branch_length>0.003928086255</branch_length>
                                                  </clade>
                                                  <clade>
                                                    <branch_length>0.0007550460286</branch_length>
                                                    <clade>
                                                      <name>Bacteroides_164 (1 x Bacteroides unknown)</name>
                                                      <branch_length>0.005802298896</branch_length>
                                                    </clade>
                                                    <clade>
                                                      <name>Bacteroides_188 (1 x Bacteroides faecis)</name>
                                                      <branch_length>0.003510701703</branch_length>
                                                    </clade>
                                                  </clade>
                                                </clade>
                                              </clade>
                                              <clade>
                                                <branch_length>0.03757823259</branch_length>
                                                <clade>
                                                  <name>Bacteroides_145 (1 x Bacteroides thetaiotaomicron)</name>
                                                  <branch_length>0.01619362831</branch_length>
                                                </clade>
                                                <clade>
                                                  <branch_length>0.005738325883</branch_length>
                                                  <clade>
                                                    <name>Bacteroides_132 (1 x Bacteroides thetaiotaomicron)</name>
                                                    <branch_length>0.007362931035</branch_length>
                                                  </clade>
                                                  <clade>
                                                    <branch_length>0.001991008641</branch_length>
                                                    <clade>
                                                      <branch_length>0.00150487083</branch_length>
                                                      <clade>
                                                        <name>Bacteroides_072 (1 x Bacteroides thetaiotaomicron)</name>
                                                        <branch_length>0.004084113985</branch_length>
                                                      </clade>
                                                      <clade>
                                                        <name>Bacteroides_143 (1 x Bacteroides thetaiotaomicron)</name>
                                                        <branch_length>0.009477886371</branch_length>
                                                      </clade>
                                                    </clade>
                                                    <clade>
                                                      <branch_length>0.002912910422</branch_length>
                                                      <clade>
                                                        <branch_length>0.004302903078</branch_length>
                                                        <clade>
                                                          <name>Bacteroides_167 (1 x Bacteroides thetaiotaomicron)</name>
                                                          <branch_length>0.003286130726</branch_length>
                                                        </clade>
                                                        <clade>
                                                          <branch_length>0.001898087678</branch_length>
                                                          <clade>
                                                            <name>Bacteroides_002 (2 x Bacteroides thetaiotaomicron)</name>
                                                            <branch_length>0.004284212831</branch_length>
                                                          </clade>
                                                          <clade>
                                                            <branch_length>0.001171286684</branch_length>
                                                            <clade>
                                                              <branch_length>0.001547860797</branch_length>
                                                              <clade>
                                                                <name>Bacteroides_022 (1 x Bacteroides thetaiotaomicron)</name>
                                                                <branch_length>0.004021496046</branch_length>
                                                              </clade>
                                                              <clade>
                                                                <name>Bacteroides_131 (1 x Bacteroides thetaiotaomicron)</name>
                                                                <branch_length>0.007761504035</branch_length>
                                                              </clade>
                                                            </clade>
                                                            <clade>
                                                              <name>Bacteroides_194 (1 x Bacteroides thetaiotaomicron)</name>
                                                              <branch_length>0.004406764638</branch_length>
                                                            </clade>
                                                          </clade>
                                                        </clade>
                                                      </clade>
                                                      <clade>
                                                        <branch_length>0.002127487212</branch_length>
                                                        <clade>
                                                          <name>Bacteroides_155 (1 x Bacteroides thetaiotaomicron)</name>
                                                          <branch_length>0.005869693123</branch_length>
                                                        </clade>
                                                        <clade>
                                                          <branch_length>0.001235778444</branch_length>
                                                          <clade>
                                                            <branch_length>0.003793879878</branch_length>
                                                            <clade>
                                                              <name>Bacteroides_128 (1 x Bacteroides thetaiotaomicron)</name>
                                                              <branch_length>0.004898761399</branch_length>
                                                            </clade>
                                                            <clade>
                                                              <name>Bacteroides_137 (1 x Bacteroides thetaiotaomicron)</name>
                                                              <branch_length>0.001458239043</branch_length>
                                                            </clade>
                                                          </clade>
                                                          <clade>
                                                            <branch_length>0.001221211976</branch_length>
                                                            <clade>
                                                              <name>Bacteroides_127 (1 x Bacteroides thetaiotaomicron)</name>
                                                              <branch_length>0.008703645319</branch_length>
                                                            </clade>
                                                            <clade>
                                                              <branch_length>0.03930712864</branch_length>
                                                              <clade>
                                                                <name>Bacteroides_196 (1 x Bacteroides thetaiotaomicron)</name>
                                                                <branch_length>-0.03121977299</branch_length>
                                                              </clade>
                                                              <clade>
                                                                <name>Bacteroides_198 (1 x Bacteroides unknown)</name>
                                                                <branch_length>0.0482037738</branch_length>
                                                              </clade>
                                                            </clade>
                                                          </clade>
                                                        </clade>
                                                      </clade>
                                                    </clade>
                                                  </clade>
                                                </clade>
                                              </clade>
                                            </clade>
                                            <clade>
                                              <branch_length>0.008012718521</branch_length>
                                              <clade>
                                                <name>Bacteroides finegoldii</name>
                                                <branch_length>0.05401359499</branch_length>
                                                <color>
                                                  <red>121</red>
                                                  <green>208</green>
                                                  <blue>36</blue>
                                                </color>
                                                <clade>
                                                  <name>Bacteroides_049 (2 x Bacteroides finegoldii)</name>
                                                  <branch_length>0.02326133102</branch_length>
                                                  <color>
                                                    <red>121</red>
                                                    <green>208</green>
                                                    <blue>36</blue>
                                                  </color>
                                                  <property applies_to="node" datatype="xsd:token" ref="style:font_color">#79d024</property>
                                                </clade>
                                                <clade>
                                                  <branch_length>0.01198744122</branch_length>
                                                  <color>
                                                    <red>121</red>
                                                    <green>208</green>
                                                    <blue>36</blue>
                                                  </color>
                                                  <clade>
                                                    <name>Bacteroides_011 (1 x Bacteroides finegoldii)</name>
                                                    <branch_length>0.008794558235</branch_length>
                                                    <color>
                                                      <red>121</red>
                                                      <green>208</green>
                                                      <blue>36</blue>
                                                    </color>
                                                    <property applies_to="node" datatype="xsd:token" ref="style:font_color">#79d024</property>
                                                  </clade>
                                                  <clade>
                                                    <name>Bacteroides_134 (1 x Bacteroides finegoldii)</name>
                                                    <branch_length>0.005060441792</branch_length>
                                                    <color>
                                                      <red>121</red>
                                                      <green>208</green>
                                                      <blue>36</blue>
                                                    </color>
                                                    <property applies_to="node" datatype="xsd:token" ref="style:font_color">#79d024</property>
                                                  </clade>
                                                </clade>
                                              </clade>
                                              <clade>
                                                <branch_length>0.004386333749</branch_length>
                                                <clade>
                                                  <name>Bacteroides caccae</name>
                                                  <branch_length>0.07843773067</branch_length>
                                                  <color>
                                                    <red>247</red>
                                                    <green>39</green>
                                                    <blue>158</blue>
                                                  </color>
                                                  <clade>
                                                    <branch_length>0.001088637044</branch_length>
                                                    <color>
                                                      <red>247</red>
                                                      <green>39</green>
                                                      <blue>158</blue>
                                                    </color>
                                                    <clade>
                                                      <name>Bacteroides_030 (3 x Bacteroides caccae)</name>
                                                      <branch_length>0.00140165328</branch_length>
                                                      <color>
                                                        <red>247</red>
                                                        <green>39</green>
                                                        <blue>158</blue>
                                                      </color>
                                                      <property applies_to="node" datatype="xsd:token" ref="style:font_color">#f7279e</property>
                                                    </clade>
                                                    <clade>
                                                      <name>Bacteroides_061 (1 x Bacteroides caccae)</name>
                                                      <branch_length>0.004861346446</branch_length>
                                                      <color>
                                                        <red>247</red>
                                                        <green>39</green>
                                                        <blue>158</blue>
                                                      </color>
                                                      <property applies_to="node" datatype="xsd:token" ref="style:font_color">#f7279e</property>
                                                    </clade>
                                                  </clade>
                                                  <clade>
                                                    <branch_length>0.001272810041</branch_length>
                                                    <color>
                                                      <red>247</red>
                                                      <green>39</green>
                                                      <blue>158</blue>
                                                    </color>
                                                    <clade>
                                                      <name>Bacteroides_139 (1 x Bacteroides caccae)</name>
                                                      <branch_length>0.004456463736</branch_length>
                                                      <color>
                                                        <red>247</red>
                                                        <green>39</green>
                                                        <blue>158</blue>
                                                      </color>
                                                      <property applies_to="node" datatype="xsd:token" ref="style:font_color">#f7279e</property>
                                                    </clade>
                                                    <clade>
                                                      <name>Bacteroides_144 (1 x Bacteroides caccae)</name>
                                                      <branch_length>0.005841535982</branch_length>
                                                      <color>
                                                        <red>247</red>
                                                        <green>39</green>
                                                        <blue>158</blue>
                                                      </color>
                                                      <property applies_to="node" datatype="xsd:token" ref="style:font_color">#f7279e</property>
                                                    </clade>
                                                  </clade>
                                                </clade>
                                                <clade>
                                                  <branch_length>0.004307676107</branch_length>
                                                  <clade>
                                                    <branch_length>0.0316446498</branch_length>
                                                    <clade>
                                                      <name>Bacteroides_159 (2 x Bacteroides caecimuris)</name>
                                                      <branch_length>0.04273206741</branch_length>
                                                      <color>
                                                        <red>78</red>
                                                        <green>183</green>
                                                        <blue>24</blue>
                                                      </color>
                                                      <property applies_to="node" datatype="xsd:token" ref="style:font_color">#4eb718</property>
                                                    </clade>
                                                    <clade>
                                                      <branch_length>0.009640891105</branch_length>
                                                      <clade>
                                                        <branch_length>0.01674859039</branch_length>
                                                        <clade>
                                                          <branch_length>0.008057522587</branch_length>
                                                          <clade>
                                                            <branch_length>0.003907795995</branch_length>
                                                            <clade>
                                                              <name>Bacteroides_013 (1 x Bacteroides unknown)</name>
                                                              <branch_length>0.01312111132</branch_length>
                                                            </clade>
                                                            <clade>
                                                              <branch_length>0.004074568395</branch_length>
                                                              <clade>
                                                                <name>Bacteroides_033 (1 x Bacteroides ovatus)</name>
                                                                <branch_length>0.01166815497</branch_length>
                                                              </clade>
                                                              <clade>
                                                                <name>Bacteroides_156 (1 x Bacteroides ovatus)</name>
                                                                <branch_length>0.005022843834</branch_length>
                                                              </clade>
                                                            </clade>
                                                          </clade>
                                                          <clade>
                                                            <branch_length>0.0009355640505</branch_length>
                                                            <clade>
                                                              <name>Bacteroides_027 (1 x Bacteroides unknown)</name>
                                                              <branch_length>0.01211822219</branch_length>
                                                            </clade>
                                                            <clade>
                                                              <branch_length>0.0023095957</branch_length>
                                                              <clade>
                                                                <branch_length>0.01112618111</branch_length>
                                                                <clade>
                                                                  <name>Bacteroides_005 (5 x Bacteroides ovatus)</name>
                                                                  <branch_length>0.001274222042</branch_length>
                                                                </clade>
                                                                <clade>
                                                                  <name>Bacteroides_055 (2 x Bacteroides ovatus)</name>
                                                                  <branch_length>0.01277477853</branch_length>
                                                                </clade>
                                                              </clade>
                                                              <clade>
                                                                <branch_length>0.002613602672</branch_length>
                                                                <clade>
                                                                  <branch_length>0.008072611876</branch_length>
                                                                  <clade>
                                                                    <name>Bacteroides_056 (1 x Bacteroides ovatus)</name>
                                                                    <branch_length>0.004147656262</branch_length>
                                                                  </clade>
                                                                  <clade>
                                                                    <name>Bacteroides_142 (2 x Bacteroides ovatus)</name>
                                                                    <branch_length>0.0008433436742</branch_length>
                                                                  </clade>
                                                                </clade>
                                                                <clade>
                                                                  <branch_length>0.0008005111013</branch_length>
                                                                  <clade>
                                                                    <name>Bacteroides_020 (1 x Bacteroides unknown)</name>
                                                                    <branch_length>0.02945158631</branch_length>
                                                                  </clade>
                                                                  <clade>
                                                                    <branch_length>0.002847484313</branch_length>
                                                                    <clade>
                                                                      <name>Bacteroides_044 (1 x Bacteroides ovatus)</name>
                                                                      <branch_length>0.01026110072</branch_length>
                                                                    </clade>
                                                                    <clade>
                                                                      <branch_length>0.01393742766</branch_length>
                                                                      <clade>
                                                                        <name>Bacteroides_114 (2 x Bacteroides ovatus)</name>
                                                                        <branch_length>0.002578332089</branch_length>
                                                                      </clade>
                                                                      <clade>
                                                                        <name>Bacteroides_165 (1 x Bacteroides unknown)</name>
                                                                        <branch_length>0.0007816678262</branch_length>
                                                                      </clade>
                                                                    </clade>
                                                                  </clade>
                                                                </clade>
                                                              </clade>
                                                            </clade>
                                                          </clade>
                                                        </clade>
                                                        <clade>
                                                          <branch_length>0.007685829885</branch_length>
                                                          <clade>
                                                            <name>Bacteroides_180 (1 x Bacteroides unknown)</name>
                                                            <branch_length>0.009795328602</branch_length>
                                                          </clade>
                                                          <clade>
                                                            <name>Bacteroides_191 (1 x Bacteroides ovatus)</name>
                                                            <branch_length>0.01531267166</branch_length>
                                                          </clade>
                                                        </clade>
                                                      </clade>
                                                      <clade>
                                                        <branch_length>0.02137206681</branch_length>
                                                        <clade>
                                                          <branch_length>0.003551275935</branch_length>
                                                          <clade>
                                                            <name>Bacteroides_129 (1 x Bacteroides unknown)</name>
                                                            <branch_length>0.01257211156</branch_length>
                                                          </clade>
                                                          <clade>
                                                            <branch_length>0.001886328217</branch_length>
                                                            <clade>
                                                              <name>Bacteroides_060 (1 x Bacteroides xylanisolvens)</name>
                                                              <branch_length>0.008834192529</branch_length>
                                                            </clade>
                                                            <clade>
                                                              <branch_length>6.902171299E-05</branch_length>
                                                              <clade>
                                                                <name>Bacteroides_173 (1 x Bacteroides xylanisolvens)</name>
                                                                <branch_length>0.009720575996</branch_length>
                                                              </clade>
                                                              <clade>
                                                                <name>Bacteroides_174 (1 x Bacteroides xylanisolvens)</name>
                                                                <branch_length>0.009976423346</branch_length>
                                                              </clade>
                                                            </clade>
                                                          </clade>
                                                        </clade>
                                                        <clade>
                                                          <branch_length>0.003722394351</branch_length>
                                                          <clade>
                                                            <name>Bacteroides_015 (4 x Bacteroides xylanisolvens, 2 x Bacteroides unknown)</name>
                                                            <branch_length>0.01148016006</branch_length>
                                                          </clade>
                                                          <clade>
                                                            <branch_length>0.001971647143</branch_length>
                                                            <clade>
                                                              <name>Bacteroides_045 (1 x Bacteroides unknown)</name>
                                                              <branch_length>0.01285304688</branch_length>
                                                            </clade>
                                                            <clade>
                                                              <branch_length>0.03751915693</branch_length>
                                                              <clade>
                                                                <name>Bacteroides_029 (1 x Bacteroides unknown)</name>
                                                                <branch_length>-0.0259142071</branch_length>
                                                              </clade>
                                                              <clade>
                                                                <branch_length>0.04617332667</branch_length>
                                                                <clade>
                                                                  <branch_length>0.003338543698</branch_length>
                                                                  <clade>
                                                                    <name>Bacteroides_190 (1 x Bacteroides ovatus)</name>
                                                                    <branch_length>0.07108205557</branch_length>
                                                                  </clade>
                                                                  <clade>
                                                                    <name>Bacteroides_193 (1 x Bacteroides xylanisolvens)</name>
                                                                    <branch_length>0.005885947496</branch_length>
                                                                  </clade>
                                                                </clade>
                                                                <clade>
                                                                  <name>Bacteroides_199 (1 x Bacteroides xylanisolvens)</name>
                                                                  <branch_length>0.002481265925</branch_length>
                                                                </clade>
                                                              </clade>
                                                            </clade>
                                                          </clade>
                                                        </clade>
                                                      </clade>
                                                    </clade>
                                                  </clade>
                                                  <clade>
                                                    <branch_length>0.06347694248</branch_length>
                                                    <clade>
                                                      <name>Bacteroides_126 (1 x Bacteroides acidifaciens)</name>
                                                      <branch_length>0.01114167832</branch_length>
                                                      <color>
                                                        <red>228</red>
                                                        <green>127</green>
                                                        <blue>237</blue>
                                                      </color>
                                                      <property applies_to="node" datatype="xsd:token" ref="style:font_color">#e47fed</property>
                                                    </clade>
                                                    <clade>
                                                      <name>Bacteroides_203 (1 x Bacteroides congonensis)</name>
                                                      <branch_length>0.01590632088</branch_length>
                                                      <color>
                                                        <red>63</red>
                                                        <green>160</green>
                                                        <blue>56</blue>
                                                      </color>
                                                      <property applies_to="node" datatype="xsd:token" ref="style:font_color">#3fa038</property>
                                                    </clade>
                                                  </clade>
                                                </clade>
                                              </clade>
                                            </clade>
                                          </clade>
                                          <clade>
                                            <branch_length>0.07022450119</branch_length>
                                            <clade>
                                              <name>Bacteroides_112 (2 x Bacteroides faecichinchillae)</name>
                                              <branch_length>0.0304874815</branch_length>
                                              <color>
                                                <red>105</red>
                                                <green>137</green>
                                                <blue>237</blue>
                                              </color>
                                              <property applies_to="node" datatype="xsd:token" ref="style:font_color">#6989ed</property>
                                            </clade>
                                            <clade>
                                              <name>Bacteroides_205 (1 x Bacteroides bouchesdurhonensis)</name>
                                              <branch_length>0.02525651827</branch_length>
                                              <color>
                                                <red>83</red>
                                                <green>168</green>
                                                <blue>202</blue>
                                              </color>
                                              <property applies_to="node" datatype="xsd:token" ref="style:font_color">#53a8ca</property>
                                            </clade>
                                          </clade>
                                        </clade>
                                      </clade>
                                      <clade>
                                        <branch_length>0.01793259382</branch_length>
                                        <clade>
                                          <branch_length>0.008301184513</branch_length>
                                          <clade>
                                            <branch_length>0.08890418708</branch_length>
                                            <clade>
                                              <branch_length>0.002033033874</branch_length>
                                              <clade>
                                                <name>Bacteroides_054 (1 x Bacteroides nordii)</name>
                                                <branch_length>0.008930935524</branch_length>
                                              </clade>
                                              <clade>
                                                <name>Bacteroides_071 (1 x Bacteroides unknown)</name>
                                                <branch_length>0.01110406499</branch_length>
                                              </clade>
                                            </clade>
                                            <clade>
                                              <name>Bacteroides_110 (1 x Bacteroides nordii)</name>
                                              <branch_length>0.005579522345</branch_length>
                                            </clade>
                                          </clade>
                                          <clade>
                                            <name>Bacteroides salyersiae</name>
                                            <branch_length>0.08423383534</branch_length>
                                            <color>
                                              <red>182</red>
                                              <green>107</green>
                                              <blue>26</blue>
                                            </color>
                                            <clade>
                                              <name>Bacteroides_070 (2 x Bacteroides salyersiae)</name>
                                              <branch_length>0.001410920173</branch_length>
                                              <color>
                                                <red>182</red>
                                                <green>107</green>
                                                <blue>26</blue>
                                              </color>
                                              <property applies_to="node" datatype="xsd:token" ref="style:font_color">#b66b1a</property>
                                            </clade>
                                            <clade>
                                              <branch_length>0.005457233172</branch_length>
                                              <color>
                                                <red>182</red>
                                                <green>107</green>
                                                <blue>26</blue>
                                              </color>
                                              <clade>
                                                <name>Bacteroides_057 (1 x Bacteroides salyersiae)</name>
                                                <branch_length>0.003688961733</branch_length>
                                                <color>
                                                  <red>182</red>
                                                  <green>107</green>
                                                  <blue>26</blue>
                                                </color>
                                                <property applies_to="node" datatype="xsd:token" ref="style:font_color">#b66b1a</property>
                                              </clade>
                                              <clade>
                                                <name>Bacteroides_141 (1 x Bacteroides salyersiae)</name>
                                                <branch_length>0.001716038212</branch_length>
                                                <color>
                                                  <red>182</red>
                                                  <green>107</green>
                                                  <blue>26</blue>
                                                </color>
                                                <property applies_to="node" datatype="xsd:token" ref="style:font_color">#b66b1a</property>
                                              </clade>
                                            </clade>
                                          </clade>
                                        </clade>
                                        <clade>
                                          <branch_length>0.00356709701</branch_length>
                                          <clade>
                                            <name>Barnesiella_2 (1 x Barnesiella viscericola)</name>
                                            <branch_length>0.06659990549</branch_length>
                                            <color>
                                              <red>187</red>
                                              <green>107</green>
                                              <blue>202</blue>
                                            </color>
                                            <property applies_to="node" datatype="xsd:token" ref="style:font_color">#bb6bca</property>
                                          </clade>
                                          <clade>
                                            <branch_length>0.0138560608</branch_length>
                                            <clade>
                                              <branch_length>0.014777245</branch_length>
                                              <clade>
                                                <name>Bacteroides_065 (1 x Bacteroides oleiciplenus)</name>
                                                <branch_length>0.08237250894</branch_length>
                                                <color>
                                                  <red>227</red>
                                                  <green>20</green>
                                                  <blue>118</blue>
                                                </color>
                                                <property applies_to="node" datatype="xsd:token" ref="style:font_color">#e31476</property>
                                              </clade>
                                              <clade>
                                                <branch_length>0.01518245786</branch_length>
                                                <clade>
                                                  <name>Bacteroides_113 (2 x Bacteroides stercorirosoris)</name>
                                                  <branch_length>0.04858813435</branch_length>
                                                  <color>
                                                    <red>237</red>
                                                    <green>198</green>
                                                    <blue>239</blue>
                                                  </color>
                                                  <property applies_to="node" datatype="xsd:token" ref="style:font_color">#edc6ef</property>
                                                </clade>
                                                <clade>
                                                  <branch_length>0.03896022588</branch_length>
                                                  <clade>
                                                    <name>Bacteroides_068 (2 x Bacteroides barnesiae)</name>
                                                    <branch_length>0.1233400479</branch_length>
                                                    <color>
                                                      <red>82</red>
                                                      <green>248</green>
                                                      <blue>210</blue>
                                                    </color>
                                                    <property applies_to="node" datatype="xsd:token" ref="style:font_color">#52f8d2</property>
                                                  </clade>
                                                  <clade>
                                                    <name>Prevotella_033 (1 x Prevotella stercorea)</name>
                                                    <branch_length>0.0457399562</branch_length>
                                                    <color>
                                                      <red>57</red>
                                                      <green>207</green>
                                                      <blue>26</blue>
                                                    </color>
                                                    <property applies_to="node" datatype="xsd:token" ref="style:font_color">#39cf1a</property>
                                                  </clade>
                                                </clade>
                                              </clade>
                                            </clade>
                                            <clade>
                                              <name>Prevotella_165 (1 x Prevotella lascolaii)</name>
                                              <branch_length>0.06097614765</branch_length>
                                              <color>
                                                <red>229</red>
                                                <green>168</green>
                                                <blue>244</blue>
                                              </color>
                                              <property applies_to="node" datatype="xsd:token" ref="style:font_color">#e5a8f4</property>
                                            </clade>
                                          </clade>
                                        </clade>
                                      </clade>
                                    </clade>
                                  </clade>
                                </clade>
                              </clade>
                            </clade>
                          </clade>
                        </clade>
                      </clade>
                    </clade>
                  </clade>
                  <clade>
                    <branch_length>0.005620186217</branch_length>
                    <clade>
                      <branch_length>0.105214268</branch_length>
                      <clade>
                        <name>Prevotella_040 (1 x Prevotella unknown)</name>
                        <branch_length>0.07081029564</branch_length>
                      </clade>
                      <clade>
                        <name>Prevotella_166 (1 x Prevotellaceae unknown)</name>
                        <branch_length>0.05596470088</branch_length>
                      </clade>
                    </clade>
                    <clade>
                      <branch_length>0.01283248141</branch_length>
                      <clade>
                        <branch_length>0.01135262568</branch_length>
                        <clade>
                          <branch_length>0.02958760038</branch_length>
                          <clade>
                            <name>Prevotella_043 (2 x Prevotella paludivivens)</name>
                            <branch_length>0.1215135753</branch_length>
                            <color>
                              <red>149</red>
                              <green>208</green>
                              <blue>121</blue>
                            </color>
                            <property applies_to="node" datatype="xsd:token" ref="style:font_color">#95d079</property>
                          </clade>
                          <clade>
                            <name>Prevotella_067 (1 x Prevotella oryzae)</name>
                            <branch_length>0.1218054295</branch_length>
                            <color>
                              <red>29</red>
                              <green>115</green>
                              <blue>179</blue>
                            </color>
                            <property applies_to="node" datatype="xsd:token" ref="style:font_color">#1d73b3</property>
                          </clade>
                        </clade>
                        <clade>
                          <branch_length>0.02672166005</branch_length>
                          <clade>
                            <name>Prevotella_053 (2 x Prevotella albensis)</name>
                            <branch_length>0.1207449213</branch_length>
                            <color>
                              <red>139</red>
                              <green>122</green>
                              <blue>238</blue>
                            </color>
                            <property applies_to="node" datatype="xsd:token" ref="style:font_color">#8b7aee</property>
                          </clade>
                          <clade>
                            <name>Prevotella bryantii</name>
                            <branch_length>0.1044886187</branch_length>
                            <color>
                              <red>103</red>
                              <green>165</green>
                              <blue>66</blue>
                            </color>
                            <clade>
                              <name>Prevotella_134 (1 x Prevotella bryantii)</name>
                              <branch_length>0.005463555455</branch_length>
                              <color>
                                <red>103</red>
                                <green>165</green>
                                <blue>66</blue>
                              </color>
                              <property applies_to="node" datatype="xsd:token" ref="style:font_color">#67a542</property>
                            </clade>
                            <clade>
                              <branch_length>0.02150546387</branch_length>
                              <color>
                                <red>103</red>
                                <green>165</green>
                                <blue>66</blue>
                              </color>
                              <clade>
                                <name>Prevotella_018 (2 x Prevotella bryantii)</name>
                                <branch_length>-0.01426202059</branch_length>
                                <color>
                                  <red>103</red>
                                  <green>165</green>
                                  <blue>66</blue>
                                </color>
                                <property applies_to="node" datatype="xsd:token" ref="style:font_color">#67a542</property>
                              </clade>
                              <clade>
                                <branch_length>0.07879633456</branch_length>
                                <color>
                                  <red>103</red>
                                  <green>165</green>
                                  <blue>66</blue>
                                </color>
                                <clade>
                                  <branch_length>0.07481221855</branch_length>
                                  <color>
                                    <red>103</red>
                                    <green>165</green>
                                    <blue>66</blue>
                                  </color>
                                  <clade>
                                    <name>Prevotella_052 (1 x Prevotella bryantii)</name>
                                    <branch_length>0.02285291068</branch_length>
                                    <color>
                                      <red>103</red>
                                      <green>165</green>
                                      <blue>66</blue>
                                    </color>
                                    <property applies_to="node" datatype="xsd:token" ref="style:font_color">#67a542</property>
                                  </clade>
                                  <clade>
                                    <name>Prevotella_169 (1 x Prevotella bryantii)</name>
                                    <branch_length>-0.01271191053</branch_length>
                                    <color>
                                      <red>103</red>
                                      <green>165</green>
                                      <blue>66</blue>
                                    </color>
                                    <property applies_to="node" datatype="xsd:token" ref="style:font_color">#67a542</property>
                                  </clade>
                                </clade>
                                <clade>
                                  <name>Prevotella_173 (1 x Prevotella bryantii)</name>
                                  <branch_length>-0.05157831311</branch_length>
                                  <color>
                                    <red>103</red>
                                    <green>165</green>
                                    <blue>66</blue>
                                  </color>
                                  <property applies_to="node" datatype="xsd:token" ref="style:font_color">#67a542</property>
                                </clade>
                              </clade>
                            </clade>
                          </clade>
                        </clade>
                      </clade>
                      <clade>
                        <branch_length>0.0004244884476</branch_length>
                        <clade>
                          <branch_length>0.006416521966</branch_length>
                          <clade>
                            <branch_length>0.01771171577</branch_length>
                            <clade>
                              <name>Prevotella_026 (1 x Prevotella multisaccharivorax)</name>
                              <branch_length>0.1333851665</branch_length>
                              <color>
                                <red>197</red>
                                <green>111</green>
                                <blue>167</blue>
                              </color>
                              <property applies_to="node" datatype="xsd:token" ref="style:font_color">#c56fa7</property>
                            </clade>
                            <clade>
                              <name>Prevotella_051 (1 x Prevotella unknown)</name>
                              <branch_length>0.1283038408</branch_length>
                            </clade>
                          </clade>
                          <clade>
                            <branch_length>0.01000466011</branch_length>
                            <clade>
                              <name>Prevotella_027 (2 x Prevotella dentalis)</name>
                              <branch_length>0.1245132685</branch_length>
                              <color>
                                <red>164</red>
                                <green>170</green>
                                <blue>208</blue>
                              </color>
                              <property applies_to="node" datatype="xsd:token" ref="style:font_color">#a4aad0</property>
                            </clade>
                            <clade>
                              <branch_length>0.003504868597</branch_length>
                              <clade>
                                <branch_length>0.02107818611</branch_length>
                                <clade>
                                  <name>Prevotella_076 (1 x Prevotella dentasini)</name>
                                  <branch_length>0.1036872566</branch_length>
                                  <color>
                                    <red>221</red>
                                    <green>41</green>
                                    <blue>229</blue>
                                  </color>
                                  <property applies_to="node" datatype="xsd:token" ref="style:font_color">#dd29e5</property>
                                </clade>
                                <clade>
                                  <name>Prevotella_085 (1 x Prevotella unknown)</name>
                                  <branch_length>0.1155957431</branch_length>
                                </clade>
                              </clade>
                              <clade>
                                <branch_length>0.003342645243</branch_length>
                                <clade>
                                  <branch_length>0.03136829287</branch_length>
                                  <clade>
                                    <name>Prevotella saccharolytica</name>
                                    <branch_length>0.1031919494</branch_length>
                                    <color>
                                      <red>202</red>
                                      <green>225</green>
                                      <blue>140</blue>
                                    </color>
                                    <clade>
                                      <name>Prevotella_041 (1 x Prevotella saccharolytica)</name>
                                      <branch_length>0.02767838351</branch_length>
                                      <color>
                                        <red>202</red>
                                        <green>225</green>
                                        <blue>140</blue>
                                      </color>
                                      <property applies_to="node" datatype="xsd:token" ref="style:font_color">#cae18c</property>
                                    </clade>
                                    <clade>
                                      <name>Prevotella_077 (1 x Prevotella saccharolytica)</name>
                                      <branch_length>0.001490617171</branch_length>
                                      <color>
                                        <red>202</red>
                                        <green>225</green>
                                        <blue>140</blue>
                                      </color>
                                      <property applies_to="node" datatype="xsd:token" ref="style:font_color">#cae18c</property>
                                    </clade>
                                  </clade>
                                  <clade>
                                    <branch_length>0.03014215082</branch_length>
                                    <clade>
                                      <branch_length>0.06310048699</branch_length>
                                      <clade>
                                        <name>Prevotella_013 (1 x Prevotella unknown)</name>
                                        <branch_length>0.004605193622</branch_length>
                                      </clade>
                                      <clade>
                                        <name>Prevotella_046 (3 x Prevotella loescheii)</name>
                                        <branch_length>0.02852780744</branch_length>
                                        <color>
                                          <red>223</red>
                                          <green>151</green>
                                          <blue>187</blue>
                                        </color>
                                        <property applies_to="node" datatype="xsd:token" ref="style:font_color">#df97bb</property>
                                      </clade>
                                    </clade>
                                    <clade>
                                      <branch_length>0.04791755974</branch_length>
                                      <clade>
                                        <name>Prevotella_007 (1 x Prevotella unknown)</name>
                                        <branch_length>0.02308786474</branch_length>
                                      </clade>
                                      <clade>
                                        <branch_length>0.002207668498</branch_length>
                                        <clade>
                                          <name>Prevotella_039 (1 x Prevotella conceptionensis)</name>
                                          <branch_length>0.01773650758</branch_length>
                                          <color>
                                            <red>197</red>
                                            <green>217</green>
                                            <blue>166</blue>
                                          </color>
                                          <property applies_to="node" datatype="xsd:token" ref="style:font_color">#c5d9a6</property>
                                        </clade>
                                        <clade>
                                          <name>Prevotella_118 (1 x Prevotella unknown)</name>
                                          <branch_length>0.02123049088</branch_length>
                                        </clade>
                                      </clade>
                                    </clade>
                                  </clade>
                                </clade>
                                <clade>
                                  <branch_length>0.0007580341771</branch_length>
                                  <clade>
                                    <branch_length>0.1194150671</branch_length>
                                    <clade>
                                      <name>Prevotella_021 (3 x Prevotella oralis)</name>
                                      <branch_length>0.01402603928</branch_length>
                                    </clade>
                                    <clade>
                                      <name>Prevotella_065 (1 x Prevotella oralis, 1 x Prevotella phocaeensis)</name>
                                      <branch_length>0.01467096154</branch_length>
                                    </clade>
                                  </clade>
                                  <clade>
                                    <branch_length>0.005104340613</branch_length>
                                    <clade>
                                      <branch_length>0.00726763159</branch_length>
                                      <clade>
                                        <branch_length>0.02570350841</branch_length>
                                        <clade>
                                          <name>Prevotella baroniae</name>
                                          <branch_length>0.07022858411</branch_length>
                                          <color>
                                            <red>189</red>
                                            <green>31</green>
                                            <blue>53</blue>
                                          </color>
                                          <clade>
                                            <name>Prevotella_054 (2 x Prevotella baroniae)</name>
                                            <branch_length>0.007705342956</branch_length>
                                            <color>
                                              <red>189</red>
                                              <green>31</green>
                                              <blue>53</blue>
                                            </color>
                                            <property applies_to="node" datatype="xsd:token" ref="style:font_color">#bd1f35</property>
                                          </clade>
                                          <clade>
                                            <name>Prevotella_061 (1 x Prevotella baroniae)</name>
                                            <branch_length>0.00874165725</branch_length>
                                            <color>
                                              <red>189</red>
                                              <green>31</green>
                                              <blue>53</blue>
                                            </color>
                                            <property applies_to="node" datatype="xsd:token" ref="style:font_color">#bd1f35</property>
                                          </clade>
                                        </clade>
                                        <clade>
                                          <name>Prevotella_162 (1 x Prevotella unknown)</name>
                                          <branch_length>0.083037965</branch_length>
                                        </clade>
                                      </clade>
                                      <clade>
                                        <branch_length>0.04918275401</branch_length>
                                        <clade>
                                          <name>Prevotella_164 (1 x Prevotella unknown)</name>
                                          <branch_length>0.06288795173</branch_length>
                                        </clade>
                                        <clade>
                                          <branch_length>0.04863683879</branch_length>
                                          <clade>
                                            <name>Prevotella_180 (1 x Prevotella unknown, 1 x Prevotellaceae unknown)</name>
                                            <branch_length>0.1626223326</branch_length>
                                          </clade>
                                          <clade>
                                            <name>Prevotella_182 (1 x Prevotella unknown)</name>
                                            <branch_length>0.0208446756</branch_length>
                                          </clade>
                                        </clade>
                                      </clade>
                                    </clade>
                                    <clade>
                                      <branch_length>0.005529924296</branch_length>
                                      <clade>
                                        <branch_length>0.0943351686</branch_length>
                                        <clade>
                                          <name>Prevotella_008 (1 x Prevotella buccae)</name>
                                          <branch_length>0.006607508287</branch_length>
                                        </clade>
                                        <clade>
                                          <branch_length>0.001993123442</branch_length>
                                          <clade>
                                            <branch_length>0.04296523333</branch_length>
                                            <clade>
                                              <name>Prevotella_020 (1 x Prevotella buccae)</name>
                                              <branch_length>-0.03349488229</branch_length>
                                            </clade>
                                            <clade>
                                              <name>Prevotella_038 (1 x Prevotella unknown)</name>
                                              <branch_length>0.04809588194</branch_length>
                                            </clade>
                                          </clade>
                                          <clade>
                                            <name>Prevotella_109 (1 x Prevotella buccae)</name>
                                            <branch_length>0.01023064926</branch_length>
                                          </clade>
                                        </clade>
                                      </clade>
                                      <clade>
                                        <branch_length>0.004192426801</branch_length>
                                        <clade>
                                          <branch_length>0.07400381565</branch_length>
                                          <clade>
                                            <name>Prevotella_031 (1 x Prevotella oulorum)</name>
                                            <branch_length>0.03984247893</branch_length>
                                          </clade>
                                          <clade>
                                            <name>Prevotella_068 (1 x Prevotella unknown)</name>
                                            <branch_length>0.04301652312</branch_length>
                                          </clade>
                                        </clade>
                                        <clade>
                                          <branch_length>0.003990054131</branch_length>
                                          <clade>
                                            <branch_length>0.03249274567</branch_length>
                                            <clade>
                                              <name>Prevotella_004 (2 x Prevotella marshii)</name>
                                              <branch_length>0.08159834892</branch_length>
                                              <color>
                                                <red>170</red>
                                                <green>254</green>
                                                <blue>83</blue>
                                              </color>
                                              <property applies_to="node" datatype="xsd:token" ref="style:font_color">#aafe53</property>
                                            </clade>
                                            <clade>
                                              <name>Prevotella_035 (3 x Prevotella micans)</name>
                                              <branch_length>0.08409165591</branch_length>
                                              <color>
                                                <red>165</red>
                                                <green>226</green>
                                                <blue>63</blue>
                                              </color>
                                              <property applies_to="node" datatype="xsd:token" ref="style:font_color">#a5e23f</property>
                                            </clade>
                                          </clade>
                                          <clade>
                                            <branch_length>0.003346804529</branch_length>
                                            <clade>
                                              <branch_length>0.00453033438</branch_length>
                                              <clade>
                                                <branch_length>0.04097105563</branch_length>
                                                <clade>
                                                  <name>Prevotella_023 (1 x Prevotella multiformis)</name>
                                                  <branch_length>0.05451069027</branch_length>
                                                  <color>
                                                    <red>53</red>
                                                    <green>155</green>
                                                    <blue>56</blue>
                                                  </color>
                                                  <property applies_to="node" datatype="xsd:token" ref="style:font_color">#359b38</property>
                                                </clade>
                                                <clade>
                                                  <name>Prevotella denticola</name>
                                                  <branch_length>0.0387301892</branch_length>
                                                  <color>
                                                    <red>213</red>
                                                    <green>170</green>
                                                    <blue>250</blue>
                                                  </color>
                                                  <clade>
                                                    <name>Prevotella_024 (1 x Prevotella denticola)</name>
                                                    <branch_length>0.009767143056</branch_length>
                                                    <color>
                                                      <red>213</red>
                                                      <green>170</green>
                                                      <blue>250</blue>
                                                    </color>
                                                    <property applies_to="node" datatype="xsd:token" ref="style:font_color">#d5aafa</property>
                                                  </clade>
                                                  <clade>
                                                    <branch_length>0.001179606188</branch_length>
                                                    <color>
                                                      <red>213</red>
                                                      <green>170</green>
                                                      <blue>250</blue>
                                                    </color>
                                                    <clade>
                                                      <branch_length>0.0115201138</branch_length>
                                                      <color>
                                                        <red>213</red>
                                                        <green>170</green>
                                                        <blue>250</blue>
                                                      </color>
                                                      <clade>
                                                        <name>Prevotella_025 (1 x Prevotella denticola)</name>
                                                        <branch_length>-0.001641367562</branch_length>
                                                        <color>
                                                          <red>213</red>
                                                          <green>170</green>
                                                          <blue>250</blue>
                                                        </color>
                                                        <property applies_to="node" datatype="xsd:token" ref="style:font_color">#d5aafa</property>
                                                      </clade>
                                                      <clade>
                                                        <name>Prevotella_050 (2 x Prevotella denticola)</name>
                                                        <branch_length>0.0204773657</branch_length>
                                                        <color>
                                                          <red>213</red>
                                                          <green>170</green>
                                                          <blue>250</blue>
                                                        </color>
                                                        <property applies_to="node" datatype="xsd:token" ref="style:font_color">#d5aafa</property>
                                                      </clade>
                                                    </clade>
                                                    <clade>
                                                      <name>Prevotella_095 (1 x Prevotella denticola)</name>
                                                      <branch_length>0.008858252317</branch_length>
                                                      <color>
                                                        <red>213</red>
                                                        <green>170</green>
                                                        <blue>250</blue>
                                                      </color>
                                                      <property applies_to="node" datatype="xsd:token" ref="style:font_color">#d5aafa</property>
                                                    </clade>
                                                  </clade>
                                                </clade>
                                              </clade>
                                              <clade>
                                                <branch_length>0.01004872564</branch_length>
                                                <clade>
                                                  <branch_length>0.008942259476</branch_length>
                                                  <clade>
                                                    <branch_length>0.05651058257</branch_length>
                                                    <clade>
                                                      <name>Prevotella_012 (1 x Prevotella unknown)</name>
                                                      <branch_length>0.03520048782</branch_length>
                                                    </clade>
                                                    <clade>
                                                      <name>Prevotella_048 (2 x Prevotella nanceiensis)</name>
                                                      <branch_length>0.0471955128</branch_length>
                                                      <color>
                                                        <red>67</red>
                                                        <green>143</green>
                                                        <blue>106</blue>
                                                      </color>
                                                      <property applies_to="node" datatype="xsd:token" ref="style:font_color">#438f6a</property>
                                                    </clade>
                                                  </clade>
                                                  <clade>
                                                    <name>Prevotella_078 (2 x Prevotella fusca)</name>
                                                    <branch_length>0.08192774653</branch_length>
                                                    <color>
                                                      <red>179</red>
                                                      <green>199</green>
                                                      <blue>233</blue>
                                                    </color>
                                                    <property applies_to="node" datatype="xsd:token" ref="style:font_color">#b3c7e9</property>
                                                  </clade>
                                                </clade>
                                                <clade>
                                                  <branch_length>0.006578521803</branch_length>
                                                  <clade>
                                                    <name>Prevotella histicola</name>
                                                    <branch_length>0.07978065312</branch_length>
                                                    <color>
                                                      <red>188</red>
                                                      <green>118</green>
                                                      <blue>89</blue>
                                                    </color>
                                                    <clade>
                                                      <name>Prevotella_032 (1 x Prevotella histicola)</name>
                                                      <branch_length>0.01194066927</branch_length>
                                                      <color>
                                                        <red>188</red>
                                                        <green>118</green>
                                                        <blue>89</blue>
                                                      </color>
                                                      <property applies_to="node" datatype="xsd:token" ref="style:font_color">#bc7659</property>
                                                    </clade>
                                                    <clade>
                                                      <branch_length>0.0001842025667</branch_length>
                                                      <color>
                                                        <red>188</red>
                                                        <green>118</green>
                                                        <blue>89</blue>
                                                      </color>
                                                      <clade>
                                                        <name>Prevotella_073 (1 x Prevotella histicola)</name>
                                                        <branch_length>0.01079418138</branch_length>
                                                        <color>
                                                          <red>188</red>
                                                          <green>118</green>
                                                          <blue>89</blue>
                                                        </color>
                                                        <property applies_to="node" datatype="xsd:token" ref="style:font_color">#bc7659</property>
                                                      </clade>
                                                      <clade>
                                                        <name>Prevotella_092 (1 x Prevotella histicola)</name>
                                                        <branch_length>0.01207481883</branch_length>
                                                        <color>
                                                          <red>188</red>
                                                          <green>118</green>
                                                          <blue>89</blue>
                                                        </color>
                                                        <property applies_to="node" datatype="xsd:token" ref="style:font_color">#bc7659</property>
                                                      </clade>
                                                    </clade>
                                                  </clade>
                                                  <clade>
                                                    <branch_length>0.004269260913</branch_length>
                                                    <clade>
                                                      <branch_length>0.08139923215</branch_length>
                                                      <clade>
                                                        <name>Prevotella_010 (1 x Prevotella veroralis)</name>
                                                        <branch_length>0.006859634072</branch_length>
                                                      </clade>
                                                      <clade>
                                                        <name>Prevotella_036 (1 x Prevotella unknown)</name>
                                                        <branch_length>0.06964536011</branch_length>
                                                      </clade>
                                                    </clade>
                                                    <clade>
                                                      <branch_length>0.01643321291</branch_length>
                                                      <clade>
                                                        <branch_length>0.00592896156</branch_length>
                                                        <clade>
                                                          <name>Prevotella_059 (1 x Prevotella unknown)</name>
                                                          <branch_length>0.06169228256</branch_length>
                                                        </clade>
                                                        <clade>
                                                          <branch_length>0.002710001543</branch_length>
                                                          <clade>
                                                            <name>Prevotella_079 (3 x Prevotella scopos)</name>
                                                            <branch_length>0.06292661279</branch_length>
                                                            <color>
                                                              <red>22</red>
                                                              <green>12</green>
                                                              <blue>235</blue>
                                                            </color>
                                                            <property applies_to="node" datatype="xsd:token" ref="style:font_color">#160ceb</property>
                                                          </clade>
                                                          <clade>
                                                            <branch_length>0.03468043357</branch_length>
                                                            <clade>
                                                              <name>Prevotella_011 (1 x Prevotella melaninogenica)</name>
                                                              <branch_length>0.02398773469</branch_length>
                                                            </clade>
                                                            <clade>
                                                              <branch_length>0.002258865163</branch_length>
                                                              <clade>
                                                                <branch_length>0.008299449459</branch_length>
                                                                <clade>
                                                                  <name>Prevotella_003 (2 x Prevotella melaninogenica)</name>
                                                                  <branch_length>0.01760568283</branch_length>
                                                                </clade>
                                                                <clade>
                                                                  <name>Prevotella_066 (1 x Prevotella unknown)</name>
                                                                  <branch_length>0.01472131722</branch_length>
                                                                </clade>
                                                              </clade>
                                                              <clade>
                                                                <name>Prevotella_099 (1 x Prevotella melaninogenica)</name>
                                                                <branch_length>0.01876658574</branch_length>
                                                              </clade>
                                                            </clade>
                                                          </clade>
                                                        </clade>
                                                      </clade>
                                                      <clade>
                                                        <branch_length>0.06089159101</branch_length>
                                                        <clade>
                                                          <name>Prevotella_030 (1 x Prevotella unknown)</name>
                                                          <branch_length>0.01682321355</branch_length>
                                                        </clade>
                                                        <clade>
                                                          <branch_length>0.0006091482937</branch_length>
                                                          <clade>
                                                            <name>Prevotella_156 (2 x Prevotella jejuni)</name>
                                                            <branch_length>0.01663471758</branch_length>
                                                            <color>
                                                              <red>122</red>
                                                              <green>188</green>
                                                              <blue>195</blue>
                                                            </color>
                                                            <property applies_to="node" datatype="xsd:token" ref="style:font_color">#7abcc3</property>
                                                          </clade>
                                                          <clade>
                                                            <name>Prevotella_163 (1 x Prevotella unknown)</name>
                                                            <branch_length>0.01874328405</branch_length>
                                                          </clade>
                                                        </clade>
                                                      </clade>
                                                    </clade>
                                                  </clade>
                                                </clade>
                                              </clade>
                                            </clade>
                                            <clade>
                                              <branch_length>0.00271183392</branch_length>
                                              <clade>
                                                <branch_length>0.008234563284</branch_length>
                                                <clade>
                                                  <branch_length>0.03360527009</branch_length>
                                                  <clade>
                                                    <name>Prevotella_069 (2 x Prevotella enoeca)</name>
                                                    <branch_length>0.064134188</branch_length>
                                                    <color>
                                                      <red>167</red>
                                                      <green>251</green>
                                                      <blue>67</blue>
                                                    </color>
                                                    <property applies_to="node" datatype="xsd:token" ref="style:font_color">#a7fb43</property>
                                                  </clade>
                                                  <clade>
                                                    <name>Prevotella pleuritidis</name>
                                                    <branch_length>0.05619934201</branch_length>
                                                    <color>
                                                      <red>177</red>
                                                      <green>175</green>
                                                      <blue>75</blue>
                                                    </color>
                                                    <clade>
                                                      <name>Prevotella_060 (1 x Prevotella pleuritidis)</name>
                                                      <branch_length>0.007482348941</branch_length>
                                                      <color>
                                                        <red>177</red>
                                                        <green>175</green>
                                                        <blue>75</blue>
                                                      </color>
                                                      <property applies_to="node" datatype="xsd:token" ref="style:font_color">#b1af4b</property>
                                                    </clade>
                                                    <clade>
                                                      <name>Prevotella_071 (1 x Prevotella pleuritidis)</name>
                                                      <branch_length>0.005516651087</branch_length>
                                                      <color>
                                                        <red>177</red>
                                                        <green>175</green>
                                                        <blue>75</blue>
                                                      </color>
                                                      <property applies_to="node" datatype="xsd:token" ref="style:font_color">#b1af4b</property>
                                                    </clade>
                                                  </clade>
                                                </clade>
                                                <clade>
                                                  <branch_length>0.01256560348</branch_length>
                                                  <clade>
                                                    <name>Prevotella_075 (1 x Prevotella aurantiaca)</name>
                                                    <branch_length>0.08774733543</branch_length>
                                                    <color>
                                                      <red>88</red>
                                                      <green>211</green>
                                                      <blue>235</blue>
                                                    </color>
                                                    <property applies_to="node" datatype="xsd:token" ref="style:font_color">#58d3eb</property>
                                                  </clade>
                                                  <clade>
                                                    <branch_length>0.001668535173</branch_length>
                                                    <clade>
                                                      <branch_length>0.008543278091</branch_length>
                                                      <clade>
                                                        <branch_length>0.02278877981</branch_length>
                                                        <clade>
                                                          <name>Prevotella_029 (1 x Prevotella pallens)</name>
                                                          <branch_length>0.05082127079</branch_length>
                                                          <color>
                                                            <red>183</red>
                                                            <green>134</green>
                                                            <blue>111</blue>
                                                          </color>
                                                          <property applies_to="node" datatype="xsd:token" ref="style:font_color">#b7866f</property>
                                                        </clade>
                                                        <clade>
                                                          <name>Prevotella_034 (1 x Prevotella maculosa)</name>
                                                          <branch_length>0.1138287187</branch_length>
                                                        </clade>
                                                      </clade>
                                                      <clade>
                                                        <name>Prevotella nigrescens</name>
                                                        <branch_length>0.06093467027</branch_length>
                                                        <color>
                                                          <red>146</red>
                                                          <green>77</green>
                                                          <blue>145</blue>
                                                        </color>
                                                        <clade>
                                                          <name>Prevotella_028 (1 x Prevotella nigrescens)</name>
                                                          <branch_length>0.005976413377</branch_length>
                                                          <color>
                                                            <red>146</red>
                                                            <green>77</green>
                                                            <blue>145</blue>
                                                          </color>
                                                          <property applies_to="node" datatype="xsd:token" ref="style:font_color">#924d91</property>
                                                        </clade>
                                                        <clade>
                                                          <branch_length>0.003103522817</branch_length>
                                                          <color>
                                                            <red>146</red>
                                                            <green>77</green>
                                                            <blue>145</blue>
                                                          </color>
                                                          <clade>
                                                            <name>Prevotella_064 (1 x Prevotella nigrescens)</name>
                                                            <branch_length>0.01302088052</branch_length>
                                                            <color>
                                                              <red>146</red>
                                                              <green>77</green>
                                                              <blue>145</blue>
                                                            </color>
                                                            <property applies_to="node" datatype="xsd:token" ref="style:font_color">#924d91</property>
                                                          </clade>
                                                          <clade>
                                                            <branch_length>0.0003765537404</branch_length>
                                                            <color>
                                                              <red>146</red>
                                                              <green>77</green>
                                                              <blue>145</blue>
                                                            </color>
                                                            <clade>
                                                              <name>Prevotella_042 (1 x Prevotella nigrescens)</name>
                                                              <branch_length>0.01156528015</branch_length>
                                                              <color>
                                                                <red>146</red>
                                                                <green>77</green>
                                                                <blue>145</blue>
                                                              </color>
                                                              <property applies_to="node" datatype="xsd:token" ref="style:font_color">#924d91</property>
                                                            </clade>
                                                            <clade>
                                                              <name>Prevotella_122 (1 x Prevotella nigrescens)</name>
                                                              <branch_length>0.0122127207</branch_length>
                                                              <color>
                                                                <red>146</red>
                                                                <green>77</green>
                                                                <blue>145</blue>
                                                              </color>
                                                              <property applies_to="node" datatype="xsd:token" ref="style:font_color">#924d91</property>
                                                            </clade>
                                                          </clade>
                                                        </clade>
                                                      </clade>
                                                    </clade>
                                                    <clade>
                                                      <branch_length>0.03089246526</branch_length>
                                                      <clade>
                                                        <name>Prevotella_074 (1 x Prevotella falsenii)</name>
                                                        <branch_length>0.05658273399</branch_length>
                                                        <color>
                                                          <red>40</red>
                                                          <green>174</green>
                                                          <blue>37</blue>
                                                        </color>
                                                        <property applies_to="node" datatype="xsd:token" ref="style:font_color">#28ae25</property>
                                                      </clade>
                                                      <clade>
                                                        <name>Prevotella intermedia</name>
                                                        <branch_length>0.02232593112</branch_length>
                                                        <color>
                                                          <red>244</red>
                                                          <green>228</green>
                                                          <blue>146</blue>
                                                        </color>
                                                        <clade>
                                                          <name>Prevotella_108 (1 x Prevotella intermedia)</name>
                                                          <branch_length>0.01210175734</branch_length>
                                                          <color>
                                                            <red>244</red>
                                                            <green>228</green>
                                                            <blue>146</blue>
                                                          </color>
                                                          <property applies_to="node" datatype="xsd:token" ref="style:font_color">#f4e492</property>
                                                        </clade>
                                                        <clade>
                                                          <branch_length>0.005974736996</branch_length>
                                                          <color>
                                                            <red>244</red>
                                                            <green>228</green>
                                                            <blue>146</blue>
                                                          </color>
                                                          <clade>
                                                            <name>Prevotella_140 (1 x Prevotella intermedia)</name>
                                                            <branch_length>0.01793708652</branch_length>
                                                            <color>
                                                              <red>244</red>
                                                              <green>228</green>
                                                              <blue>146</blue>
                                                            </color>
                                                            <property applies_to="node" datatype="xsd:token" ref="style:font_color">#f4e492</property>
                                                          </clade>
                                                          <clade>
                                                            <branch_length>0.0002386793494</branch_length>
                                                            <color>
                                                              <red>244</red>
                                                              <green>228</green>
                                                              <blue>146</blue>
                                                            </color>
                                                            <clade>
                                                              <name>Prevotella_144 (1 x Prevotella intermedia)</name>
                                                              <branch_length>0.01813618839</branch_length>
                                                              <color>
                                                                <red>244</red>
                                                                <green>228</green>
                                                                <blue>146</blue>
                                                              </color>
                                                              <property applies_to="node" datatype="xsd:token" ref="style:font_color">#f4e492</property>
                                                            </clade>
                                                            <clade>
                                                              <branch_length>0.0004045292735</branch_length>
                                                              <color>
                                                                <red>244</red>
                                                                <green>228</green>
                                                                <blue>146</blue>
                                                              </color>
                                                              <clade>
                                                                <branch_length>0.01385688223</branch_length>
                                                                <color>
                                                                  <red>244</red>
                                                                  <green>228</green>
                                                                  <blue>146</blue>
                                                                </color>
                                                                <clade>
                                                                  <name>Prevotella_121 (1 x Prevotella intermedia)</name>
                                                                  <branch_length>0.003944161814</branch_length>
                                                                  <color>
                                                                    <red>244</red>
                                                                    <green>228</green>
                                                                    <blue>146</blue>
                                                                  </color>
                                                                  <property applies_to="node" datatype="xsd:token" ref="style:font_color">#f4e492</property>
                                                                </clade>
                                                                <clade>
                                                                  <name>Prevotella_154 (1 x Prevotella intermedia)</name>
                                                                  <branch_length>0.003992838319</branch_length>
                                                                  <color>
                                                                    <red>244</red>
                                                                    <green>228</green>
                                                                    <blue>146</blue>
                                                                  </color>
                                                                  <property applies_to="node" datatype="xsd:token" ref="style:font_color">#f4e492</property>
                                                                </clade>
                                                              </clade>
                                                              <clade>
                                                                <branch_length>0.0002905591391</branch_length>
                                                                <color>
                                                                  <red>244</red>
                                                                  <green>228</green>
                                                                  <blue>146</blue>
                                                                </color>
                                                                <clade>
                                                                  <name>Prevotella_141 (1 x Prevotella intermedia)</name>
                                                                  <branch_length>0.01768222824</branch_length>
                                                                  <color>
                                                                    <red>244</red>
                                                                    <green>228</green>
                                                                    <blue>146</blue>
                                                                  </color>
                                                                  <property applies_to="node" datatype="xsd:token" ref="style:font_color">#f4e492</property>
                                                                </clade>
                                                                <clade>
                                                                  <branch_length>0.0002229390666</branch_length>
                                                                  <color>
                                                                    <red>244</red>
                                                                    <green>228</green>
                                                                    <blue>146</blue>
                                                                  </color>
                                                                  <clade>
                                                                    <name>Prevotella_148 (1 x Prevotella intermedia)</name>
                                                                    <branch_length>0.01882358268</branch_length>
                                                                    <color>
                                                                      <red>244</red>
                                                                      <green>228</green>
                                                                      <blue>146</blue>
                                                                    </color>
                                                                    <property applies_to="node" datatype="xsd:token" ref="style:font_color">#f4e492</property>
                                                                  </clade>
                                                                  <clade>
                                                                    <branch_length>0.0003538103774</branch_length>
                                                                    <color>
                                                                      <red>244</red>
                                                                      <green>228</green>
                                                                      <blue>146</blue>
                                                                    </color>
                                                                    <clade>
                                                                      <branch_length>0.007950015366</branch_length>
                                                                      <color>
                                                                        <red>244</red>
                                                                        <green>228</green>
                                                                        <blue>146</blue>
                                                                      </color>
                                                                      <clade>
                                                                        <name>Prevotella_143 (1 x Prevotella intermedia)</name>
                                                                        <branch_length>0.009094329551</branch_length>
                                                                        <color>
                                                                          <red>244</red>
                                                                          <green>228</green>
                                                                          <blue>146</blue>
                                                                        </color>
                                                                        <property applies_to="node" datatype="xsd:token" ref="style:font_color">#f4e492</property>
                                                                      </clade>
                                                                      <clade>
                                                                        <name>Prevotella_151 (1 x Prevotella intermedia)</name>
                                                                        <branch_length>0.009724671021</branch_length>
                                                                        <color>
                                                                          <red>244</red>
                                                                          <green>228</green>
                                                                          <blue>146</blue>
                                                                        </color>
                                                                        <property applies_to="node" datatype="xsd:token" ref="style:font_color">#f4e492</property>
                                                                      </clade>
                                                                    </clade>
                                                                    <clade>
                                                                      <branch_length>0.0003659282811</branch_length>
                                                                      <color>
                                                                        <red>244</red>
                                                                        <green>228</green>
                                                                        <blue>146</blue>
                                                                      </color>
                                                                      <clade>
                                                                        <name>Prevotella_138 (1 x Prevotella intermedia)</name>
                                                                        <branch_length>0.01875696704</branch_length>
                                                                        <color>
                                                                          <red>244</red>
                                                                          <green>228</green>
                                                                          <blue>146</blue>
                                                                        </color>
                                                                        <property applies_to="node" datatype="xsd:token" ref="style:font_color">#f4e492</property>
                                                                      </clade>
                                                                      <clade>
                                                                        <branch_length>0.0003372654319</branch_length>
                                                                        <color>
                                                                          <red>244</red>
                                                                          <green>228</green>
                                                                          <blue>146</blue>
                                                                        </color>
                                                                        <clade>
                                                                          <name>Prevotella_037 (3 x Prevotella intermedia)</name>
                                                                          <branch_length>0.01760030724</branch_length>
                                                                          <color>
                                                                            <red>244</red>
                                                                            <green>228</green>
                                                                            <blue>146</blue>
                                                                          </color>
                                                                          <property applies_to="node" datatype="xsd:token" ref="style:font_color">#f4e492</property>
                                                                        </clade>
                                                                        <clade>
                                                                          <branch_length>0.0006927922368</branch_length>
                                                                          <color>
                                                                            <red>244</red>
                                                                            <green>228</green>
                                                                            <blue>146</blue>
                                                                          </color>
                                                                          <clade>
                                                                            <name>Prevotella_142 (1 x Prevotella intermedia)</name>
                                                                            <branch_length>0.01746844128</branch_length>
                                                                            <color>
                                                                              <red>244</red>
                                                                              <green>228</green>
                                                                              <blue>146</blue>
                                                                            </color>
                                                                            <property applies_to="node" datatype="xsd:token" ref="style:font_color">#f4e492</property>
                                                                          </clade>
                                                                          <clade>
                                                                            <branch_length>0.0001917062327</branch_length>
                                                                            <color>
                                                                              <red>244</red>
                                                                              <green>228</green>
                                                                              <blue>146</blue>
                                                                            </color>
                                                                            <clade>
                                                                              <name>Prevotella_149 (1 x Prevotella intermedia)</name>
                                                                              <branch_length>0.0168638397</branch_length>
                                                                              <color>
                                                                                <red>244</red>
                                                                                <green>228</green>
                                                                                <blue>146</blue>
                                                                              </color>
                                                                              <property applies_to="node" datatype="xsd:token" ref="style:font_color">#f4e492</property>
                                                                            </clade>
                                                                            <clade>
                                                                              <branch_length>0.0008214581758</branch_length>
                                                                              <color>
                                                                                <red>244</red>
                                                                                <green>228</green>
                                                                                <blue>146</blue>
                                                                              </color>
                                                                              <clade>
                                                                                <name>Prevotella_147 (2 x Prevotella intermedia)</name>
                                                                                <branch_length>0.01841262355</branch_length>
                                                                                <color>
                                                                                  <red>244</red>
                                                                                  <green>228</green>
                                                                                  <blue>146</blue>
                                                                                </color>
                                                                                <property applies_to="node" datatype="xsd:token" ref="style:font_color">#f4e492</property>
                                                                              </clade>
                                                                              <clade>
                                                                                <branch_length>0.0001965882257</branch_length>
                                                                                <color>
                                                                                  <red>244</red>
                                                                                  <green>228</green>
                                                                                  <blue>146</blue>
                                                                                </color>
                                                                                <clade>
                                                                                  <name>Prevotella_057 (3 x Prevotella intermedia)</name>
                                                                                  <branch_length>0.0173442252</branch_length>
                                                                                  <color>
                                                                                    <red>244</red>
                                                                                    <green>228</green>
                                                                                    <blue>146</blue>
                                                                                  </color>
                                                                                  <property applies_to="node" datatype="xsd:token" ref="style:font_color">#f4e492</property>
                                                                                </clade>
                                                                                <clade>
                                                                                  <branch_length>0.0002090409398</branch_length>
                                                                                  <color>
                                                                                    <red>244</red>
                                                                                    <green>228</green>
                                                                                    <blue>146</blue>
                                                                                  </color>
                                                                                  <clade>
                                                                                    <name>Prevotella_145 (1 x Prevotella intermedia)</name>
                                                                                    <branch_length>0.01891193539</branch_length>
                                                                                    <color>
                                                                                      <red>244</red>
                                                                                      <green>228</green>
                                                                                      <blue>146</blue>
                                                                                    </color>
                                                                                    <property applies_to="node" datatype="xsd:token" ref="style:font_color">#f4e492</property>
                                                                                  </clade>
                                                                                  <clade>
                                                                                    <branch_length>0.0004474325106</branch_length>
                                                                                    <color>
                                                                                      <red>244</red>
                                                                                      <green>228</green>
                                                                                      <blue>146</blue>
                                                                                    </color>
                                                                                    <clade>
                                                                                      <name>Prevotella_152 (1 x Prevotella intermedia)</name>
                                                                                      <branch_length>0.01747206599</branch_length>
                                                                                      <color>
                                                                                        <red>244</red>
                                                                                        <green>228</green>
                                                                                        <blue>146</blue>
                                                                                      </color>
                                                                                      <property applies_to="node" datatype="xsd:token" ref="style:font_color">#f4e492</property>
                                                                                    </clade>
                                                                                    <clade>
                                                                                      <branch_length>0.0006791604683</branch_length>
                                                                                      <color>
                                                                                        <red>244</red>
                                                                                        <green>228</green>
                                                                                        <blue>146</blue>
                                                                                      </color>
                                                                                      <clade>
                                                                                        <name>Prevotella_150 (2 x Prevotella intermedia)</name>
                                                                                        <branch_length>0.01758378372</branch_length>
                                                                                        <color>
                                                                                          <red>244</red>
                                                                                          <green>228</green>
                                                                                          <blue>146</blue>
                                                                                        </color>
                                                                                        <property applies_to="node" datatype="xsd:token" ref="style:font_color">#f4e492</property>
                                                                                      </clade>
                                                                                      <clade>
                                                                                        <branch_length>0.001047915779</branch_length>
                                                                                        <color>
                                                                                          <red>244</red>
                                                                                          <green>228</green>
                                                                                          <blue>146</blue>
                                                                                        </color>
                                                                                        <clade>
                                                                                          <branch_length>0.001903263619</branch_length>
                                                                                          <color>
                                                                                            <red>244</red>
                                                                                            <green>228</green>
                                                                                            <blue>146</blue>
                                                                                          </color>
                                                                                          <clade>
                                                                                            <name>Prevotella_117 (1 x Prevotella intermedia)</name>
                                                                                            <branch_length>0.01584284939</branch_length>
                                                                                            <color>
                                                                                              <red>244</red>
                                                                                              <green>228</green>
                                                                                              <blue>146</blue>
                                                                                            </color>
                                                                                            <property applies_to="node" datatype="xsd:token" ref="style:font_color">#f4e492</property>
                                                                                          </clade>
                                                                                          <clade>
                                                                                            <name>Prevotella_139 (1 x Prevotella intermedia)</name>
                                                                                            <branch_length>0.02062215097</branch_length>
                                                                                            <color>
                                                                                              <red>244</red>
                                                                                              <green>228</green>
                                                                                              <blue>146</blue>
                                                                                            </color>
                                                                                            <property applies_to="node" datatype="xsd:token" ref="style:font_color">#f4e492</property>
                                                                                          </clade>
                                                                                        </clade>
                                                                                        <clade>
                                                                                          <branch_length>0.000956059841</branch_length>
                                                                                          <color>
                                                                                            <red>244</red>
                                                                                            <green>228</green>
                                                                                            <blue>146</blue>
                                                                                          </color>
                                                                                          <clade>
                                                                                            <branch_length>0.01527031418</branch_length>
                                                                                            <color>
                                                                                              <red>244</red>
                                                                                              <green>228</green>
                                                                                              <blue>146</blue>
                                                                                            </color>
                                                                                            <clade>
                                                                                              <name>Prevotella_146 (1 x Prevotella intermedia)</name>
                                                                                              <branch_length>0.005953219719</branch_length>
                                                                                              <color>
                                                                                                <red>244</red>
                                                                                                <green>228</green>
                                                                                                <blue>146</blue>
                                                                                              </color>
                                                                                              <property applies_to="node" datatype="xsd:token" ref="style:font_color">#f4e492</property>
                                                                                            </clade>
                                                                                            <clade>
                                                                                              <name>Prevotella_153 (1 x Prevotella intermedia)</name>
                                                                                              <branch_length>0.004856780171</branch_length>
                                                                                              <color>
                                                                                                <red>244</red>
                                                                                                <green>228</green>
                                                                                                <blue>146</blue>
                                                                                              </color>
                                                                                              <property applies_to="node" datatype="xsd:token" ref="style:font_color">#f4e492</property>
                                                                                            </clade>
                                                                                          </clade>
                                                                                          <clade>
                                                                                            <name>Prevotella_155 (1 x Prevotella intermedia)</name>
                                                                                            <branch_length>0.01761382632</branch_length>
                                                                                            <color>
                                                                                              <red>244</red>
                                                                                              <green>228</green>
                                                                                              <blue>146</blue>
                                                                                            </color>
                                                                                            <property applies_to="node" datatype="xsd:token" ref="style:font_color">#f4e492</property>
                                                                                          </clade>
                                                                                        </clade>
                                                                                      </clade>
                                                                                    </clade>
                                                                                  </clade>
                                                                                </clade>
                                                                              </clade>
                                                                            </clade>
                                                                          </clade>
                                                                        </clade>
                                                                      </clade>
                                                                    </clade>
                                                                  </clade>
                                                                </clade>
                                                              </clade>
                                                            </clade>
                                                          </clade>
                                                        </clade>
                                                      </clade>
                                                    </clade>
                                                  </clade>
                                                </clade>
                                              </clade>
                                              <clade>
                                                <branch_length>0.006041813642</branch_length>
                                                <clade>
                                                  <branch_length>0.01754589751</branch_length>
                                                  <clade>
                                                    <name>Prevotella salivae</name>
                                                    <branch_length>0.08645731211</branch_length>
                                                    <color>
                                                      <red>254</red>
                                                      <green>51</green>
                                                      <blue>132</blue>
                                                    </color>
                                                    <clade>
                                                      <name>Prevotella_022 (1 x Prevotella salivae)</name>
                                                      <branch_length>0.004286626354</branch_length>
                                                      <color>
                                                        <red>254</red>
                                                        <green>51</green>
                                                        <blue>132</blue>
                                                      </color>
                                                      <property applies_to="node" datatype="xsd:token" ref="style:font_color">#fe3384</property>
                                                    </clade>
                                                    <clade>
                                                      <name>Prevotella_062 (1 x Prevotella salivae)</name>
                                                      <branch_length>0.02902737446</branch_length>
                                                      <color>
                                                        <red>254</red>
                                                        <green>51</green>
                                                        <blue>132</blue>
                                                      </color>
                                                      <property applies_to="node" datatype="xsd:token" ref="style:font_color">#fe3384</property>
                                                    </clade>
                                                  </clade>
                                                  <clade>
                                                    <branch_length>0.06683447957</branch_length>
                                                    <clade>
                                                      <name>Prevotella_009 (1 x Prevotella oris)</name>
                                                      <branch_length>0.009879698046</branch_length>
                                                    </clade>
                                                    <clade>
                                                      <branch_length>0.007138720714</branch_length>
                                                      <clade>
                                                        <branch_length>0.0006442046724</branch_length>
                                                        <clade>
                                                          <name>Prevotella_002 (1 x Prevotella oris)</name>
                                                          <branch_length>0.01399329398</branch_length>
                                                        </clade>
                                                        <clade>
                                                          <name>Prevotella_119 (2 x Prevotella unknown)</name>
                                                          <branch_length>0.01298670564</branch_length>
                                                        </clade>
                                                      </clade>
                                                      <clade>
                                                        <name>Prevotella_120 (1 x Prevotella unknown)</name>
                                                        <branch_length>0.01434435323</branch_length>
                                                      </clade>
                                                    </clade>
                                                  </clade>
                                                </clade>
                                                <clade>
                                                  <branch_length>0.01294581685</branch_length>
                                                  <clade>
                                                    <branch_length>0.005860450678</branch_length>
                                                    <clade>
                                                      <branch_length>0.1266009063</branch_length>
                                                      <clade>
                                                        <branch_length>0.05453234166</branch_length>
                                                        <clade>
                                                          <name>Prevotella_055 (2 x Prevotella corporis)</name>
                                                          <branch_length>0.07701257616</branch_length>
                                                        </clade>
                                                        <clade>
                                                          <branch_length>0.03141270578</branch_length>
                                                          <clade>
                                                            <name>Prevotella_070 (2 x Prevotella shahii)</name>
                                                            <branch_length>0.1423693001</branch_length>
                                                            <color>
                                                              <red>117</red>
                                                              <green>202</green>
                                                              <blue>95</blue>
                                                            </color>
                                                            <property applies_to="node" datatype="xsd:token" ref="style:font_color">#75ca5f</property>
                                                          </clade>
                                                          <clade>
                                                            <branch_length>0.03294704482</branch_length>
                                                            <clade>
                                                              <branch_length>0.02734162286</branch_length>
                                                              <clade>
                                                                <branch_length>0.007013732567</branch_length>
                                                                <clade>
                                                                  <name>Prevotella_044 (2 x Prevotella veroralis)</name>
                                                                  <branch_length>0.1278446168</branch_length>
                                                                </clade>
                                                                <clade>
                                                                  <name>Prevotella_045 (2 x Prevotella oris)</name>
                                                                  <branch_length>0.109220393</branch_length>
                                                                </clade>
                                                              </clade>
                                                              <clade>
                                                                <name>Prevotella_049 (2 x Prevotella maculosa)</name>
                                                                <branch_length>0.06757901609</branch_length>
                                                              </clade>
                                                            </clade>
                                                            <clade>
                                                              <name>Prevotella_072 (2 x Prevotella oulorum)</name>
                                                              <branch_length>0.08126021922</branch_length>
                                                            </clade>
                                                          </clade>
                                                        </clade>
                                                      </clade>
                                                      <clade>
                                                        <name>Prevotella_113 (1 x Prevotella corporis)</name>
                                                        <branch_length>-0.05280561</branch_length>
                                                      </clade>
                                                    </clade>
                                                    <clade>
                                                      <branch_length>0.004501391202</branch_length>
                                                      <clade>
                                                        <name>Prevotella_006 (1 x Prevotella bergensis)</name>
                                                        <branch_length>0.08164664358</branch_length>
                                                        <color>
                                                          <red>216</red>
                                                          <green>59</green>
                                                          <blue>142</blue>
                                                        </color>
                                                        <property applies_to="node" datatype="xsd:token" ref="style:font_color">#d83b8e</property>
                                                      </clade>
                                                      <clade>
                                                        <branch_length>0.07497368008</branch_length>
                                                        <clade>
                                                          <name>Prevotella_102 (1 x Prevotella unknown)</name>
                                                          <branch_length>-0.002019337146</branch_length>
                                                        </clade>
                                                        <clade>
                                                          <name>Prevotella_115 (1 x Prevotella unknown)</name>
                                                          <branch_length>0.008707337081</branch_length>
                                                        </clade>
                                                      </clade>
                                                    </clade>
                                                  </clade>
                                                  <clade>
                                                    <branch_length>0.004418391734</branch_length>
                                                    <clade>
                                                      <branch_length>0.04566562921</branch_length>
                                                      <clade>
                                                        <branch_length>0.01544365101</branch_length>
                                                        <clade>
                                                          <name>Prevotella_094 (1 x Prevotella buccalis)</name>
                                                          <branch_length>0.02168228664</branch_length>
                                                        </clade>
                                                        <clade>
                                                          <branch_length>0.01093197428</branch_length>
                                                          <clade>
                                                            <name>Prevotella_063 (1 x Prevotella unknown)</name>
                                                            <branch_length>0.003560245968</branch_length>
                                                          </clade>
                                                          <clade>
                                                            <name>Prevotella_098 (1 x Prevotella buccalis)</name>
                                                            <branch_length>0.003456754144</branch_length>
                                                          </clade>
                                                        </clade>
                                                      </clade>
                                                      <clade>
                                                        <branch_length>0.01035585068</branch_length>
                                                        <clade>
                                                          <name>Prevotella_015 (1 x Prevotella buccalis)</name>
                                                          <branch_length>0.02538024262</branch_length>
                                                        </clade>
                                                        <clade>
                                                          <name>Prevotella_158 (1 x Prevotella buccalis)</name>
                                                          <branch_length>0.02273275703</branch_length>
                                                        </clade>
                                                      </clade>
                                                    </clade>
                                                    <clade>
                                                      <branch_length>0.002674257383</branch_length>
                                                      <clade>
                                                        <name>Prevotella disiens</name>
                                                        <branch_length>0.07489744574</branch_length>
                                                        <color>
                                                          <red>176</red>
                                                          <green>16</green>
                                                          <blue>191</blue>
                                                        </color>
                                                        <clade>
                                                          <name>Prevotella_019 (1 x Prevotella disiens)</name>
                                                          <branch_length>0.009419810027</branch_length>
                                                          <color>
                                                            <red>176</red>
                                                            <green>16</green>
                                                            <blue>191</blue>
                                                          </color>
                                                          <property applies_to="node" datatype="xsd:token" ref="style:font_color">#b010bf</property>
                                                        </clade>
                                                        <clade>
                                                          <branch_length>0.00152218435</branch_length>
                                                          <color>
                                                            <red>176</red>
                                                            <green>16</green>
                                                            <blue>191</blue>
                                                          </color>
                                                          <clade>
                                                            <name>Prevotella_058 (2 x Prevotella disiens)</name>
                                                            <branch_length>0.008203426376</branch_length>
                                                            <color>
                                                              <red>176</red>
                                                              <green>16</green>
                                                              <blue>191</blue>
                                                            </color>
                                                            <property applies_to="node" datatype="xsd:token" ref="style:font_color">#b010bf</property>
                                                          </clade>
                                                          <clade>
                                                            <name>Prevotella_096 (1 x Prevotella disiens)</name>
                                                            <branch_length>0.009677574039</branch_length>
                                                            <color>
                                                              <red>176</red>
                                                              <green>16</green>
                                                              <blue>191</blue>
                                                            </color>
                                                            <property applies_to="node" datatype="xsd:token" ref="style:font_color">#b010bf</property>
                                                          </clade>
                                                        </clade>
                                                      </clade>
                                                      <clade>
                                                        <branch_length>0.001462630928</branch_length>
                                                        <clade>
                                                          <name>Prevotella bivia</name>
                                                          <branch_length>0.07181993127</branch_length>
                                                          <color>
                                                            <red>226</red>
                                                            <green>253</green>
                                                            <blue>153</blue>
                                                          </color>
                                                          <clade>
                                                            <name>Prevotella_016 (2 x Prevotella bivia)</name>
                                                            <branch_length>0.007146088406</branch_length>
                                                            <color>
                                                              <red>226</red>
                                                              <green>253</green>
                                                              <blue>153</blue>
                                                            </color>
                                                            <property applies_to="node" datatype="xsd:token" ref="style:font_color">#e2fd99</property>
                                                          </clade>
                                                          <clade>
                                                            <branch_length>0.0003224632237</branch_length>
                                                            <color>
                                                              <red>226</red>
                                                              <green>253</green>
                                                              <blue>153</blue>
                                                            </color>
                                                            <clade>
                                                              <name>Prevotella_097 (1 x Prevotella bivia)</name>
                                                              <branch_length>0.007504115347</branch_length>
                                                              <color>
                                                                <red>226</red>
                                                                <green>253</green>
                                                                <blue>153</blue>
                                                              </color>
                                                              <property applies_to="node" datatype="xsd:token" ref="style:font_color">#e2fd99</property>
                                                            </clade>
                                                            <clade>
                                                              <branch_length>0.0006249104626</branch_length>
                                                              <color>
                                                                <red>226</red>
                                                                <green>253</green>
                                                                <blue>153</blue>
                                                              </color>
                                                              <clade>
                                                                <branch_length>0.0004854681902</branch_length>
                                                                <color>
                                                                  <red>226</red>
                                                                  <green>253</green>
                                                                  <blue>153</blue>
                                                                </color>
                                                                <clade>
                                                                  <name>Prevotella_093 (1 x Prevotella bivia)</name>
                                                                  <branch_length>0.005621956196</branch_length>
                                                                  <color>
                                                                    <red>226</red>
                                                                    <green>253</green>
                                                                    <blue>153</blue>
                                                                  </color>
                                                                  <property applies_to="node" datatype="xsd:token" ref="style:font_color">#e2fd99</property>
                                                                </clade>
                                                                <clade>
                                                                  <branch_length>0.0008562789299</branch_length>
                                                                  <color>
                                                                    <red>226</red>
                                                                    <green>253</green>
                                                                    <blue>153</blue>
                                                                  </color>
                                                                  <clade>
                                                                    <name>Prevotella_110 (1 x Prevotella bivia)</name>
                                                                    <branch_length>0.004591300618</branch_length>
                                                                    <color>
                                                                      <red>226</red>
                                                                      <green>253</green>
                                                                      <blue>153</blue>
                                                                    </color>
                                                                    <property applies_to="node" datatype="xsd:token" ref="style:font_color">#e2fd99</property>
                                                                  </clade>
                                                                  <clade>
                                                                    <branch_length>0.0005514854565</branch_length>
                                                                    <color>
                                                                      <red>226</red>
                                                                      <green>253</green>
                                                                      <blue>153</blue>
                                                                    </color>
                                                                    <clade>
                                                                      <name>Prevotella_091 (1 x Prevotella bivia)</name>
                                                                      <branch_length>0.00542743504</branch_length>
                                                                      <color>
                                                                        <red>226</red>
                                                                        <green>253</green>
                                                                        <blue>153</blue>
                                                                      </color>
                                                                      <property applies_to="node" datatype="xsd:token" ref="style:font_color">#e2fd99</property>
                                                                    </clade>
                                                                    <clade>
                                                                      <name>Prevotella_112 (1 x Prevotella bivia)</name>
                                                                      <branch_length>0.005390564911</branch_length>
                                                                      <color>
                                                                        <red>226</red>
                                                                        <green>253</green>
                                                                        <blue>153</blue>
                                                                      </color>
                                                                      <property applies_to="node" datatype="xsd:token" ref="style:font_color">#e2fd99</property>
                                                                    </clade>
                                                                  </clade>
                                                                </clade>
                                                              </clade>
                                                              <clade>
                                                                <name>Prevotella_116 (1 x Prevotella bivia)</name>
                                                                <branch_length>0.006237332243</branch_length>
                                                                <color>
                                                                  <red>226</red>
                                                                  <green>253</green>
                                                                  <blue>153</blue>
                                                                </color>
                                                                <property applies_to="node" datatype="xsd:token" ref="style:font_color">#e2fd99</property>
                                                              </clade>
                                                            </clade>
                                                          </clade>
                                                        </clade>
                                                        <clade>
                                                          <branch_length>0.002297420055</branch_length>
                                                          <clade>
                                                            <name>Prevotella amnii</name>
                                                            <branch_length>0.07267178595</branch_length>
                                                            <color>
                                                              <red>222</red>
                                                              <green>254</green>
                                                              <blue>191</blue>
                                                            </color>
                                                            <clade>
                                                              <branch_length>0.0005978860427</branch_length>
                                                              <color>
                                                                <red>222</red>
                                                                <green>254</green>
                                                                <blue>191</blue>
                                                              </color>
                                                              <clade>
                                                                <name>Prevotella_017 (1 x Prevotella amnii)</name>
                                                                <branch_length>0.00833091978</branch_length>
                                                                <color>
                                                                  <red>222</red>
                                                                  <green>254</green>
                                                                  <blue>191</blue>
                                                                </color>
                                                                <property applies_to="node" datatype="xsd:token" ref="style:font_color">#defebf</property>
                                                              </clade>
                                                              <clade>
                                                                <branch_length>0.006717693061</branch_length>
                                                                <color>
                                                                  <red>222</red>
                                                                  <green>254</green>
                                                                  <blue>191</blue>
                                                                </color>
                                                                <clade>
                                                                  <name>Prevotella_047 (2 x Prevotella amnii)</name>
                                                                  <branch_length>0.01505812909</branch_length>
                                                                  <color>
                                                                    <red>222</red>
                                                                    <green>254</green>
                                                                    <blue>191</blue>
                                                                  </color>
                                                                  <property applies_to="node" datatype="xsd:token" ref="style:font_color">#defebf</property>
                                                                </clade>
                                                                <clade>
                                                                  <name>Prevotella_100 (1 x Prevotella amnii)</name>
                                                                  <branch_length>0.001359871589</branch_length>
                                                                  <color>
                                                                    <red>222</red>
                                                                    <green>254</green>
                                                                    <blue>191</blue>
                                                                  </color>
                                                                  <property applies_to="node" datatype="xsd:token" ref="style:font_color">#defebf</property>
                                                                </clade>
                                                              </clade>
                                                            </clade>
                                                            <clade>
                                                              <name>Prevotella_114 (1 x Prevotella amnii)</name>
                                                              <branch_length>0.007875218987</branch_length>
                                                              <color>
                                                                <red>222</red>
                                                                <green>254</green>
                                                                <blue>191</blue>
                                                              </color>
                                                              <property applies_to="node" datatype="xsd:token" ref="style:font_color">#defebf</property>
                                                            </clade>
                                                          </clade>
                                                          <clade>
                                                            <branch_length>0.004366096109</branch_length>
                                                            <clade>
                                                              <name>Prevotella timonensis</name>
                                                              <branch_length>0.05637011677</branch_length>
                                                              <color>
                                                                <red>23</red>
                                                                <green>81</green>
                                                                <blue>206</blue>
                                                              </color>
                                                              <clade>
                                                                <branch_length>0.003223054111</branch_length>
                                                                <color>
                                                                  <red>23</red>
                                                                  <green>81</green>
                                                                  <blue>206</blue>
                                                                </color>
                                                                <clade>
                                                                  <name>Prevotella_014 (1 x Prevotella timonensis)</name>
                                                                  <branch_length>0.01812135801</branch_length>
                                                                  <color>
                                                                    <red>23</red>
                                                                    <green>81</green>
                                                                    <blue>206</blue>
                                                                  </color>
                                                                  <property applies_to="node" datatype="xsd:token" ref="style:font_color">#1751ce</property>
                                                                </clade>
                                                                <clade>
                                                                  <branch_length>0.002504460048</branch_length>
                                                                  <color>
                                                                    <red>23</red>
                                                                    <green>81</green>
                                                                    <blue>206</blue>
                                                                  </color>
                                                                  <clade>
                                                                    <name>Prevotella_101 (1 x Prevotella timonensis)</name>
                                                                    <branch_length>0.01814926043</branch_length>
                                                                    <color>
                                                                      <red>23</red>
                                                                      <green>81</green>
                                                                      <blue>206</blue>
                                                                    </color>
                                                                    <property applies_to="node" datatype="xsd:token" ref="style:font_color">#1751ce</property>
                                                                  </clade>
                                                                  <clade>
                                                                    <name>Prevotella_157 (1 x Prevotella timonensis)</name>
                                                                    <branch_length>0.01502373908</branch_length>
                                                                    <color>
                                                                      <red>23</red>
                                                                      <green>81</green>
                                                                      <blue>206</blue>
                                                                    </color>
                                                                    <property applies_to="node" datatype="xsd:token" ref="style:font_color">#1751ce</property>
                                                                  </clade>
                                                                </clade>
                                                              </clade>
                                                              <clade>
                                                                <branch_length>0.005345186219</branch_length>
                                                                <color>
                                                                  <red>23</red>
                                                                  <green>81</green>
                                                                  <blue>206</blue>
                                                                </color>
                                                                <clade>
                                                                  <name>Prevotella_056 (3 x Prevotella timonensis)</name>
                                                                  <branch_length>0.02780912071</branch_length>
                                                                  <color>
                                                                    <red>23</red>
                                                                    <green>81</green>
                                                                    <blue>206</blue>
                                                                  </color>
                                                                  <property applies_to="node" datatype="xsd:token" ref="style:font_color">#1751ce</property>
                                                                </clade>
                                                                <clade>
                                                                  <name>Prevotella_159 (1 x Prevotella timonensis)</name>
                                                                  <branch_length>0.01793687791</branch_length>
                                                                  <color>
                                                                    <red>23</red>
                                                                    <green>81</green>
                                                                    <blue>206</blue>
                                                                  </color>
                                                                  <property applies_to="node" datatype="xsd:token" ref="style:font_color">#1751ce</property>
                                                                </clade>
                                                              </clade>
                                                            </clade>
                                                            <clade>
                                                              <branch_length>0.003817396238</branch_length>
                                                              <clade>
                                                                <name>Prevotella_090 (1 x Prevotella unknown)</name>
                                                                <branch_length>0.06756289303</branch_length>
                                                              </clade>
                                                              <clade>
                                                                <name>Prevotella_187 (1 x Prevotella ihumii)</name>
                                                                <branch_length>0.06905010343</branch_length>
                                                                <color>
                                                                  <red>40</red>
                                                                  <green>179</green>
                                                                  <blue>222</blue>
                                                                </color>
                                                                <property applies_to="node" datatype="xsd:token" ref="style:font_color">#28b3de</property>
                                                              </clade>
                                                            </clade>
                                                          </clade>
                                                        </clade>
                                                      </clade>
                                                    </clade>
                                                  </clade>
                                                </clade>
                                              </clade>
                                            </clade>
                                          </clade>
                                        </clade>
                                      </clade>
                                    </clade>
                                  </clade>
                                </clade>
                              </clade>
                            </clade>
                          </clade>
                        </clade>
                        <clade>
                          <branch_length>0.008222014643</branch_length>
                          <clade>
                            <branch_length>0.0389771238</branch_length>
                            <clade>
                              <branch_length>0.01997094974</branch_length>
                              <clade>
                                <branch_length>0.08162923902</branch_length>
                                <clade>
                                  <branch_length>0.001100486144</branch_length>
                                  <clade>
                                    <name>Prevotella_089 (1 x Prevotella unknown)</name>
                                    <branch_length>0.004154390655</branch_length>
                                  </clade>
                                  <clade>
                                    <name>Prevotella_176 (1 x Prevotella ruminicola)</name>
                                    <branch_length>0.008190609515</branch_length>
                                  </clade>
                                </clade>
                                <clade>
                                  <name>Prevotella_177 (1 x Prevotella unknown)</name>
                                  <branch_length>0.005545105785</branch_length>
                                </clade>
                              </clade>
                              <clade>
                                <branch_length>0.03077187203</branch_length>
                                <clade>
                                  <branch_length>0.02149117552</branch_length>
                                  <clade>
                                    <branch_length>0.01887666993</branch_length>
                                    <clade>
                                      <name>Prevotella_080 (1 x Prevotella unknown)</name>
                                      <branch_length>0.0547002703</branch_length>
                                    </clade>
                                    <clade>
                                      <branch_length>0.03266564012</branch_length>
                                      <clade>
                                        <branch_length>0.09679803252</branch_length>
                                        <clade>
                                          <name>Prevotella_167 (1 x Prevotella unknown)</name>
                                          <branch_length>-0.01517922711</branch_length>
                                        </clade>
                                        <clade>
                                          <name>Prevotella_170 (1 x Prevotella unknown)</name>
                                          <branch_length>0.03247522563</branch_length>
                                        </clade>
                                      </clade>
                                      <clade>
                                        <branch_length>0.03275799751</branch_length>
                                        <clade>
                                          <name>Prevotella_178 (1 x Prevotella unknown)</name>
                                          <branch_length>0.07415323704</branch_length>
                                        </clade>
                                        <clade>
                                          <branch_length>0.02980782837</branch_length>
                                          <clade>
                                            <branch_length>0.02277656272</branch_length>
                                            <clade>
                                              <branch_length>0.08035936207</branch_length>
                                              <clade>
                                                <name>Prevotella_081 (1 x Prevotella unknown)</name>
                                                <branch_length>0.01391362585</branch_length>
                                              </clade>
                                              <clade>
                                                <name>Prevotella_087 (1 x Prevotella unknown)</name>
                                                <branch_length>0.001908375416</branch_length>
                                              </clade>
                                            </clade>
                                            <clade>
                                              <branch_length>0.04652263969</branch_length>
                                              <clade>
                                                <name>Prevotella_175 (1 x Prevotella ruminicola)</name>
                                                <branch_length>0.01330217347</branch_length>
                                              </clade>
                                              <clade>
                                                <branch_length>0.02604191378</branch_length>
                                                <clade>
                                                  <name>Prevotella_086 (1 x Prevotella unknown)</name>
                                                  <branch_length>0.009572695941</branch_length>
                                                </clade>
                                                <clade>
                                                  <branch_length>0.005164998583</branch_length>
                                                  <clade>
                                                    <branch_length>0.004868184216</branch_length>
                                                    <clade>
                                                      <name>Prevotella_084 (1 x Prevotella ruminicola)</name>
                                                      <branch_length>0.03305266798</branch_length>
                                                    </clade>
                                                    <clade>
                                                      <name>Prevotella_168 (1 x Prevotella unknown)</name>
                                                      <branch_length>0.02470132895</branch_length>
                                                    </clade>
                                                  </clade>
                                                  <clade>
                                                    <name>Prevotella_181 (1 x Prevotella ruminicola)</name>
                                                    <branch_length>0.01084937248</branch_length>
                                                  </clade>
                                                </clade>
                                              </clade>
                                            </clade>
                                          </clade>
                                          <clade>
                                            <branch_length>0.01197634917</branch_length>
                                            <clade>
                                              <name>Prevotella brevis</name>
                                              <branch_length>0.1194079444</branch_length>
                                              <color>
                                                <red>75</red>
                                                <green>247</green>
                                                <blue>30</blue>
                                              </color>
                                              <clade>
                                                <name>Prevotella_082 (1 x Prevotella brevis)</name>
                                                <branch_length>0.02931474149</branch_length>
                                                <color>
                                                  <red>75</red>
                                                  <green>247</green>
                                                  <blue>30</blue>
                                                </color>
                                                <property applies_to="node" datatype="xsd:token" ref="style:font_color">#4bf71e</property>
                                              </clade>
                                              <clade>
                                                <name>Prevotella_083 (1 x Prevotella brevis)</name>
                                                <branch_length>-0.004670741968</branch_length>
                                                <color>
                                                  <red>75</red>
                                                  <green>247</green>
                                                  <blue>30</blue>
                                                </color>
                                                <property applies_to="node" datatype="xsd:token" ref="style:font_color">#4bf71e</property>
                                              </clade>
                                            </clade>
                                            <clade>
                                              <branch_length>0.01518697292</branch_length>
                                              <clade>
                                                <branch_length>0.01552631333</branch_length>
                                                <clade>
                                                  <name>Prevotella_174 (1 x Prevotella unknown)</name>
                                                  <branch_length>0.1165851504</branch_length>
                                                </clade>
                                                <clade>
                                                  <branch_length>0.01702886447</branch_length>
                                                  <clade>
                                                    <name>Bacteroides_118 (2 x Bacteroides unknown)</name>
                                                    <branch_length>0.2005702704</branch_length>
                                                  </clade>
                                                  <clade>
                                                    <branch_length>0.1132506281</branch_length>
                                                    <clade>
                                                      <name>Prevotella_172 (1 x Prevotella unknown)</name>
                                                      <branch_length>0.008702282794</branch_length>
                                                    </clade>
                                                    <clade>
                                                      <name>Prevotella_179 (1 x Prevotella aff.)</name>
                                                      <branch_length>0.008108717389</branch_length>
                                                      <color>
                                                        <red>235</red>
                                                        <green>210</green>
                                                        <blue>224</blue>
                                                      </color>
                                                      <property applies_to="node" datatype="xsd:token" ref="style:font_color">#ebd2e0</property>
                                                    </clade>
                                                  </clade>
                                                </clade>
                                              </clade>
                                              <clade>
                                                <name>Prevotella_183 (1 x Prevotella unknown)</name>
                                                <branch_length>0.1011097431</branch_length>
                                              </clade>
                                            </clade>
                                          </clade>
                                        </clade>
                                      </clade>
                                    </clade>
                                  </clade>
                                  <clade>
                                    <name>Prevotella_185 (1 x Prevotella ruminicola)</name>
                                    <branch_length>0.07885424793</branch_length>
                                  </clade>
                                </clade>
                                <clade>
                                  <branch_length>0.03544906527</branch_length>
                                  <clade>
                                    <name>Prevotella_001 (2 x Prevotella ruminicola)</name>
                                    <branch_length>0.009729480371</branch_length>
                                  </clade>
                                  <clade>
                                    <name>Prevotella_186 (1 x Prevotella ruminicola)</name>
                                    <branch_length>0.02239252068</branch_length>
                                  </clade>
                                </clade>
                              </clade>
                            </clade>
                            <clade>
                              <branch_length>0.07167202234</branch_length>
                              <clade>
                                <name>Prevotella_184 (1 x Prevotellaceae unknown)</name>
                                <branch_length>0.02728826739</branch_length>
                              </clade>
                              <clade>
                                <name>Prevotella_188 (1 x Prevotellaceae unknown)</name>
                                <branch_length>0.08179273456</branch_length>
                              </clade>
                            </clade>
                          </clade>
                          <clade>
                            <branch_length>0.007830032147</branch_length>
                            <clade>
                              <branch_length>0.003977004439</branch_length>
                              <clade>
                                <branch_length>0.05766769871</branch_length>
                                <clade>
                                  <name>Bacteroides_041 (1 x Bacteroides fluxus)</name>
                                  <branch_length>0.07287335396</branch_length>
                                  <color>
                                    <red>75</red>
                                    <green>168</green>
                                    <blue>117</blue>
                                  </color>
                                  <property applies_to="node" datatype="xsd:token" ref="style:font_color">#4ba875</property>
                                </clade>
                                <clade>
                                  <name>Prevotella_131 (1 x Prevotella unknown)</name>
                                  <branch_length>0.07579064369</branch_length>
                                </clade>
                              </clade>
                              <clade>
                                <branch_length>0.01413248852</branch_length>
                                <clade>
                                  <branch_length>0.01135658473</branch_length>
                                  <clade>
                                    <branch_length>0.09921967983</branch_length>
                                    <clade>
                                      <name>Prevotella_128 (1 x Prevotella unknown)</name>
                                      <branch_length>0.005182458553</branch_length>
                                    </clade>
                                    <clade>
                                      <branch_length>0.0002407180145</branch_length>
                                      <clade>
                                        <branch_length>0.0001868668478</branch_length>
                                        <clade>
                                          <name>Prevotella_125 (2 x Prevotella unknown)</name>
                                          <branch_length>0.007007969543</branch_length>
                                        </clade>
                                        <clade>
                                          <branch_length>0.0004703348968</branch_length>
                                          <clade>
                                            <name>Prevotella_124 (1 x Prevotella unknown)</name>
                                            <branch_length>0.006139480043</branch_length>
                                          </clade>
                                          <clade>
                                            <name>Prevotella_130 (1 x Prevotella unknown)</name>
                                            <branch_length>0.005583519582</branch_length>
                                          </clade>
                                        </clade>
                                      </clade>
                                      <clade>
                                        <name>Prevotella_133 (1 x Prevotella unknown)</name>
                                        <branch_length>0.005402948707</branch_length>
                                      </clade>
                                    </clade>
                                  </clade>
                                  <clade>
                                    <branch_length>0.0305169858</branch_length>
                                    <clade>
                                      <name>Prevotella_126 (1 x Prevotella unknown)</name>
                                      <branch_length>0.08020277321</branch_length>
                                    </clade>
                                    <clade>
                                      <name>Prevotella_135 (1 x Prevotella unknown)</name>
                                      <branch_length>0.08968022466</branch_length>
                                    </clade>
                                  </clade>
                                </clade>
                                <clade>
                                  <branch_length>0.005325198174</branch_length>
                                  <clade>
                                    <branch_length>0.1030849069</branch_length>
                                    <clade>
                                      <name>Prevotella_103 (1 x Prevotella unknown)</name>
                                      <branch_length>0.005202783272</branch_length>
                                    </clade>
                                    <clade>
                                      <branch_length>0.001217250479</branch_length>
                                      <clade>
                                        <name>Prevotella_105 (1 x Prevotella unknown)</name>
                                        <branch_length>0.005829788744</branch_length>
                                      </clade>
                                      <clade>
                                        <branch_length>0.0008186707273</branch_length>
                                        <clade>
                                          <branch_length>0.001522924751</branch_length>
                                          <clade>
                                            <name>Prevotella_104 (1 x Prevotella unknown)</name>
                                            <branch_length>0.005218480714</branch_length>
                                          </clade>
                                          <clade>
                                            <name>Prevotella_106 (1 x Prevotella unknown)</name>
                                            <branch_length>0.006785519421</branch_length>
                                          </clade>
                                        </clade>
                                        <clade>
                                          <name>Prevotella_107 (1 x Prevotella unknown)</name>
                                          <branch_length>0.005419032183</branch_length>
                                        </clade>
                                      </clade>
                                    </clade>
                                  </clade>
                                  <clade>
                                    <branch_length>0.09491704404</branch_length>
                                    <clade>
                                      <branch_length>0.0003394594532</branch_length>
                                      <clade>
                                        <name>Prevotella_127 (1 x Prevotella unknown)</name>
                                        <branch_length>0.007447332609</branch_length>
                                      </clade>
                                      <clade>
                                        <name>Prevotella_132 (1 x Prevotella unknown)</name>
                                        <branch_length>0.006597667467</branch_length>
                                      </clade>
                                    </clade>
                                    <clade>
                                      <branch_length>0.0006460351287</branch_length>
                                      <clade>
                                        <name>Prevotella_129 (1 x Prevotella unknown)</name>
                                        <branch_length>0.006241722498</branch_length>
                                      </clade>
                                      <clade>
                                        <name>Prevotella_136 (1 x Prevotella unknown)</name>
                                        <branch_length>0.008117277175</branch_length>
                                      </clade>
                                    </clade>
                                  </clade>
                                </clade>
                              </clade>
                            </clade>
                            <clade>
                              <branch_length>0.01782440208</branch_length>
                              <clade>
                                <name>Prevotella copri</name>
                                <branch_length>0.04935957491</branch_length>
                                <color>
                                  <red>98</red>
                                  <green>203</green>
                                  <blue>14</blue>
                                </color>
                                <clade>
                                  <name>Prevotella_005 (1 x Prevotella copri)</name>
                                  <branch_length>0.06689696759</branch_length>
                                  <color>
                                    <red>98</red>
                                    <green>203</green>
                                    <blue>14</blue>
                                  </color>
                                  <property applies_to="node" datatype="xsd:token" ref="style:font_color">#62cb0e</property>
                                </clade>
                                <clade>
                                  <name>Prevotella_123 (1 x Prevotella copri)</name>
                                  <branch_length>0.06682202965</branch_length>
                                  <color>
                                    <red>98</red>
                                    <green>203</green>
                                    <blue>14</blue>
                                  </color>
                                  <property applies_to="node" datatype="xsd:token" ref="style:font_color">#62cb0e</property>
                                </clade>
                              </clade>
                              <clade>
                                <branch_length>0.01125439815</branch_length>
                                <clade>
                                  <name>Prevotella_137 (1 x Prevotella unknown)</name>
                                  <branch_length>0.105584994</branch_length>
                                </clade>
                                <clade>
                                  <branch_length>0.02343360707</branch_length>
                                  <clade>
                                    <name>Prevotella_171 (1 x Prevotellamassilia timonensis)</name>
                                    <branch_length>0.07826308161</branch_length>
                                    <color>
                                      <red>212</red>
                                      <green>46</green>
                                      <blue>151</blue>
                                    </color>
                                    <property applies_to="node" datatype="xsd:token" ref="style:font_color">#d42e97</property>
                                  </clade>
                                  <clade>
                                    <name>Prevotella_189 (1 x Prevotella unknown)</name>
                                    <branch_length>0.08186591417</branch_length>
                                  </clade>
                                </clade>
                              </clade>
                            </clade>
                          </clade>
                        </clade>
                      </clade>
                    </clade>
                  </clade>
                </clade>
              </clade>
            </clade>
          </clade>
          <clade>
            <branch_length>0.0321502611</branch_length>
            <clade>
              <branch_length>0.01520507503</branch_length>
              <clade>
                <branch_length>0.02288013324</branch_length>
                <clade>
                  <branch_length>0.06733050942</branch_length>
                  <clade>
                    <name>Acinetobacter_404 (1 x Acinetobacter indicus)</name>
                    <branch_length>0.000503689982</branch_length>
                  </clade>
                  <clade>
                    <branch_length>0.01489380654</branch_length>
                    <clade>
                      <name>Acinetobacter_405 (2 x Acinetobacter indicus)</name>
                      <branch_length>-0.0007904963568</branch_length>
                    </clade>
                    <clade>
                      <branch_length>0.00978486333</branch_length>
                      <clade>
                        <name>Acinetobacter_527 (1 x Acinetobacter indicus)</name>
                        <branch_length>0.01540914178</branch_length>
                      </clade>
                      <clade>
                        <branch_length>0.003508783411</branch_length>
                        <clade>
                          <branch_length>0.003371822415</branch_length>
                          <clade>
                            <name>Acinetobacter_535 (1 x Acinetobacter indicus)</name>
                            <branch_length>0.005568438675</branch_length>
                          </clade>
                          <clade>
                            <branch_length>0.001091789454</branch_length>
                            <clade>
                              <name>Acinetobacter_528 (1 x Acinetobacter indicus)</name>
                              <branch_length>0.008970735595</branch_length>
                            </clade>
                            <clade>
                              <branch_length>0.001590859145</branch_length>
                              <clade>
                                <name>Acinetobacter_524 (1 x Acinetobacter indicus)</name>
                                <branch_length>0.005508607253</branch_length>
                              </clade>
                              <clade>
                                <branch_length>0.001301337266</branch_length>
                                <clade>
                                  <name>Acinetobacter_519 (1 x Acinetobacter indicus)</name>
                                  <branch_length>0.005697357003</branch_length>
                                </clade>
                                <clade>
                                  <branch_length>0.001146750059</branch_length>
                                  <clade>
                                    <name>Acinetobacter_530 (1 x Acinetobacter indicus)</name>
                                    <branch_length>0.005459019449</branch_length>
                                  </clade>
                                  <clade>
                                    <branch_length>0.000614610035</branch_length>
                                    <clade>
                                      <name>Acinetobacter_523 (1 x Acinetobacter indicus)</name>
                                      <branch_length>0.006088392809</branch_length>
                                    </clade>
                                    <clade>
                                      <branch_length>0.0006153199356</branch_length>
                                      <clade>
                                        <name>Acinetobacter_525 (1 x Acinetobacter indicus)</name>
                                        <branch_length>0.005489557516</branch_length>
                                      </clade>
                                      <clade>
                                        <branch_length>0.0006923098117</branch_length>
                                        <clade>
                                          <name>Acinetobacter_532 (1 x Acinetobacter indicus)</name>
                                          <branch_length>0.007952610962</branch_length>
                                        </clade>
                                        <clade>
                                          <branch_length>0.001078176079</branch_length>
                                          <clade>
                                            <name>Acinetobacter_534 (1 x Acinetobacter indicus)</name>
                                            <branch_length>0.006303275935</branch_length>
                                          </clade>
                                          <clade>
                                            <branch_length>0.0003598567564</branch_length>
                                            <clade>
                                              <name>Acinetobacter_520 (1 x Acinetobacter indicus)</name>
                                              <branch_length>0.006564127747</branch_length>
                                            </clade>
                                            <clade>
                                              <branch_length>0.0004506497644</branch_length>
                                              <clade>
                                                <name>Acinetobacter_529 (1 x Acinetobacter indicus)</name>
                                                <branch_length>0.006130905356</branch_length>
                                              </clade>
                                              <clade>
                                                <branch_length>0.0008202320896</branch_length>
                                                <clade>
                                                  <branch_length>0.001358446665</branch_length>
                                                  <clade>
                                                    <name>Acinetobacter_526 (2 x Acinetobacter indicus)</name>
                                                    <branch_length>0.006880224217</branch_length>
                                                  </clade>
                                                  <clade>
                                                    <name>Acinetobacter_531 (1 x Acinetobacter indicus)</name>
                                                    <branch_length>0.004089775961</branch_length>
                                                  </clade>
                                                </clade>
                                                <clade>
                                                  <branch_length>0.001239495119</branch_length>
                                                  <clade>
                                                    <name>Acinetobacter_517 (1 x Acinetobacter indicus)</name>
                                                    <branch_length>0.007820853032</branch_length>
                                                  </clade>
                                                  <clade>
                                                    <branch_length>0.0001263909508</branch_length>
                                                    <clade>
                                                      <branch_length>0.0003228939022</branch_length>
                                                      <clade>
                                                        <name>Acinetobacter_522 (1 x Acinetobacter indicus)</name>
                                                        <branch_length>0.006619405001</branch_length>
                                                      </clade>
                                                      <clade>
                                                        <branch_length>0.0006543572526</branch_length>
                                                        <clade>
                                                          <name>Acinetobacter_521 (1 x Acinetobacter indicus)</name>
                                                          <branch_length>0.005885566119</branch_length>
                                                        </clade>
                                                        <clade>
                                                          <name>Acinetobacter_533 (1 x Acinetobacter indicus)</name>
                                                          <branch_length>0.006283433642</branch_length>
                                                        </clade>
                                                      </clade>
                                                    </clade>
                                                    <clade>
                                                      <branch_length>0.00200243853</branch_length>
                                                      <clade>
                                                        <name>Acinetobacter_518 (1 x Acinetobacter indicus)</name>
                                                        <branch_length>0.005924724042</branch_length>
                                                      </clade>
                                                      <clade>
                                                        <name>Acinetobacter_536 (1 x Acinetobacter indicus)</name>
                                                        <branch_length>0.006437275559</branch_length>
                                                      </clade>
                                                    </clade>
                                                  </clade>
                                                </clade>
                                              </clade>
                                            </clade>
                                          </clade>
                                        </clade>
                                      </clade>
                                    </clade>
                                  </clade>
                                </clade>
                              </clade>
                            </clade>
                          </clade>
                        </clade>
                        <clade>
                          <branch_length>0.002080683829</branch_length>
                          <clade>
                            <branch_length>0.005762915127</branch_length>
                            <clade>
                              <name>Acinetobacter_142 (1 x Acinetobacter unknown)</name>
                              <branch_length>0.006999639794</branch_length>
                            </clade>
                            <clade>
                              <name>Acinetobacter_170 (3 x Acinetobacter indicus)</name>
                              <branch_length>0.01499236003</branch_length>
                            </clade>
                          </clade>
                          <clade>
                            <branch_length>0.01048766915</branch_length>
                            <clade>
                              <name>Acinetobacter_280 (2 x Acinetobacter indicus)</name>
                              <branch_length>0.01035190001</branch_length>
                            </clade>
                            <clade>
                              <name>Acinetobacter_540 (1 x Acinetobacter indicus)</name>
                              <branch_length>0.009359100834</branch_length>
                            </clade>
                          </clade>
                        </clade>
                      </clade>
                    </clade>
                  </clade>
                </clade>
                <clade>
                  <branch_length>0.03001141921</branch_length>
                  <clade>
                    <branch_length>0.002847730881</branch_length>
                    <clade>
                      <branch_length>0.007855522446</branch_length>
                      <clade>
                        <name>Acinetobacter_578 (1 x Acinetobacter marinus)</name>
                        <branch_length>0.1190743893</branch_length>
                        <color>
                          <red>11</red>
                          <green>233</green>
                          <blue>25</blue>
                        </color>
                        <property applies_to="node" datatype="xsd:token" ref="style:font_color">#0be919</property>
                      </clade>
                      <clade>
                        <branch_length>0.02233074978</branch_length>
                        <clade>
                          <name>Acinetobacter_392 (1 x Acinetobacter qingfengensis)</name>
                          <branch_length>0.1099880487</branch_length>
                          <color>
                            <red>69</red>
                            <green>233</green>
                            <blue>206</blue>
                          </color>
                          <property applies_to="node" datatype="xsd:token" ref="style:font_color">#45e9ce</property>
                        </clade>
                        <clade>
                          <branch_length>0.06285630167</branch_length>
                          <clade>
                            <name>Acinetobacter_475 (1 x Acinetobacter populi)</name>
                            <branch_length>0.04148688912</branch_length>
                            <color>
                              <red>102</red>
                              <green>78</green>
                              <blue>231</blue>
                            </color>
                            <property applies_to="node" datatype="xsd:token" ref="style:font_color">#664ee7</property>
                          </clade>
                          <clade>
                            <name>Acinetobacter_580 (1 x Acinetobacter puyangensis)</name>
                            <branch_length>0.04174610972</branch_length>
                            <color>
                              <red>233</red>
                              <green>35</green>
                              <blue>147</blue>
                            </color>
                            <property applies_to="node" datatype="xsd:token" ref="style:font_color">#e92393</property>
                          </clade>
                        </clade>
                      </clade>
                    </clade>
                    <clade>
                      <branch_length>0.028916087</branch_length>
                      <clade>
                        <branch_length>0.001962311566</branch_length>
                        <clade>
                          <name>Acinetobacter_184 (1 x Acinetobacter nectaris)</name>
                          <branch_length>0.1034512296</branch_length>
                          <color>
                            <red>208</red>
                            <green>188</green>
                            <blue>131</blue>
                          </color>
                          <property applies_to="node" datatype="xsd:token" ref="style:font_color">#d0bc83</property>
                        </clade>
                        <clade>
                          <name>Acinetobacter_579 (1 x Acinetobacter boissieri)</name>
                          <branch_length>0.1071087644</branch_length>
                          <color>
                            <red>114</red>
                            <green>107</green>
                            <blue>180</blue>
                          </color>
                          <property applies_to="node" datatype="xsd:token" ref="style:font_color">#726bb4</property>
                        </clade>
                      </clade>
                      <clade>
                        <name>Acinetobacter_586 (1 x Acinetobacter apis)</name>
                        <branch_length>0.1078906506</branch_length>
                        <color>
                          <red>32</red>
                          <green>210</green>
                          <blue>186</blue>
                        </color>
                        <property applies_to="node" datatype="xsd:token" ref="style:font_color">#20d2ba</property>
                      </clade>
                    </clade>
                  </clade>
                  <clade>
                    <branch_length>0.004407788627</branch_length>
                    <clade>
                      <name>Acinetobacter_366 (1 x Acinetobacter unknown)</name>
                      <branch_length>0.1014405489</branch_length>
                    </clade>
                    <clade>
                      <branch_length>0.003015454859</branch_length>
                      <clade>
                        <branch_length>0.09707880765</branch_length>
                        <clade>
                          <name>Acinetobacter_544 (2 x Acinetobacter radioresistens)</name>
                          <branch_length>0.001953742001</branch_length>
                        </clade>
                        <clade>
                          <branch_length>0.004425665829</branch_length>
                          <clade>
                            <name>Acinetobacter_503 (1 x Acinetobacter radioresistens)</name>
                            <branch_length>0.00555891078</branch_length>
                          </clade>
                          <clade>
                            <branch_length>0.002556683496</branch_length>
                            <clade>
                              <name>Acinetobacter_403 (1 x Acinetobacter radioresistens)</name>
                              <branch_length>0.006645031273</branch_length>
                            </clade>
                            <clade>
                              <branch_length>0.00134656555</branch_length>
                              <clade>
                                <branch_length>0.006039341912</branch_length>
                                <clade>
                                  <name>Acinetobacter_034 (1 x Acinetobacter radioresistens)</name>
                                  <branch_length>0.0009486182826</branch_length>
                                </clade>
                                <clade>
                                  <name>Acinetobacter_283 (1 x Acinetobacter radioresistens)</name>
                                  <branch_length>0.004565381911</branch_length>
                                </clade>
                              </clade>
                              <clade>
                                <branch_length>0.0006975990254</branch_length>
                                <clade>
                                  <branch_length>0.003755141981</branch_length>
                                  <clade>
                                    <branch_length>0.001128365402</branch_length>
                                    <clade>
                                      <branch_length>0.001756794285</branch_length>
                                      <clade>
                                        <name>Acinetobacter_193 (3 x Acinetobacter unknown, 1 x Acinetobacter radioresistens)</name>
                                        <branch_length>0.001417544554</branch_length>
                                      </clade>
                                      <clade>
                                        <name>Acinetobacter_203 (1 x Acinetobacter unknown)</name>
                                        <branch_length>0.00466045551</branch_length>
                                      </clade>
                                    </clade>
                                    <clade>
                                      <name>Acinetobacter_216 (1 x Acinetobacter unknown)</name>
                                      <branch_length>0.003265372477</branch_length>
                                    </clade>
                                  </clade>
                                  <clade>
                                    <branch_length>0.0004889512202</branch_length>
                                    <clade>
                                      <name>Acinetobacter_067 (2 x Acinetobacter radioresistens)</name>
                                      <branch_length>0.003591455519</branch_length>
                                    </clade>
                                    <clade>
                                      <branch_length>0.001596023329</branch_length>
                                      <clade>
                                        <name>Acinetobacter_051 (1 x Acinetobacter radioresistens)</name>
                                        <branch_length>0.001820438774</branch_length>
                                      </clade>
                                      <clade>
                                        <name>Acinetobacter_238 (1 x Acinetobacter radioresistens, 1 x Acinetobacter unknown)</name>
                                        <branch_length>0.004427561536</branch_length>
                                      </clade>
                                    </clade>
                                  </clade>
                                </clade>
                                <clade>
                                  <branch_length>0.0006099430611</branch_length>
                                  <clade>
                                    <branch_length>0.0022284484</branch_length>
                                    <clade>
                                      <name>Acinetobacter_009 (3 x Acinetobacter radioresistens, 2 x Acinetobacter unknown)</name>
                                      <branch_length>0.005982393865</branch_length>
                                    </clade>
                                    <clade>
                                      <name>Acinetobacter_220 (1 x Acinetobacter unknown)</name>
                                      <branch_length>0.005814605858</branch_length>
                                    </clade>
                                  </clade>
                                  <clade>
                                    <name>Acinetobacter_572 (1 x Acinetobacter radioresistens)</name>
                                    <branch_length>0.008889806457</branch_length>
                                  </clade>
                                </clade>
                              </clade>
                            </clade>
                          </clade>
                        </clade>
                      </clade>
                      <clade>
                        <branch_length>0.003619112074</branch_length>
                        <clade>
                          <branch_length>0.01411391888</branch_length>
                          <clade>
                            <name>Acinetobacter_171 (2 x Acinetobacter rudis)</name>
                            <branch_length>0.1185530424</branch_length>
                            <color>
                              <red>92</red>
                              <green>141</green>
                              <blue>225</blue>
                            </color>
                            <property applies_to="node" datatype="xsd:token" ref="style:font_color">#5c8de1</property>
                          </clade>
                          <clade>
                            <name>Acinetobacter_368 (1 x Acinetobacter larvae)</name>
                            <branch_length>0.1169179529</branch_length>
                            <color>
                              <red>142</red>
                              <green>72</green>
                              <blue>109</blue>
                            </color>
                            <property applies_to="node" datatype="xsd:token" ref="style:font_color">#8e486d</property>
                          </clade>
                        </clade>
                        <clade>
                          <branch_length>0.001813919283</branch_length>
                          <clade>
                            <branch_length>0.004780043382</branch_length>
                            <clade>
                              <branch_length>0.03266505897</branch_length>
                              <clade>
                                <branch_length>0.009506216273</branch_length>
                                <clade>
                                  <branch_length>0.05297991261</branch_length>
                                  <clade>
                                    <name>Acinetobacter_344 (1 x Acinetobacter unknown)</name>
                                    <branch_length>0.009654466063</branch_length>
                                  </clade>
                                  <clade>
                                    <name>Acinetobacter_346 (1 x Acinetobacter unknown)</name>
                                    <branch_length>0.004929534625</branch_length>
                                  </clade>
                                </clade>
                                <clade>
                                  <branch_length>0.02060176805</branch_length>
                                  <clade>
                                    <name>Acinetobacter_250 (1 x Acinetobacter idrijaensis)</name>
                                    <branch_length>0.007074665278</branch_length>
                                    <color>
                                      <red>126</red>
                                      <green>217</green>
                                      <blue>2</blue>
                                    </color>
                                    <property applies_to="node" datatype="xsd:token" ref="style:font_color">#7ed902</property>
                                  </clade>
                                  <clade>
                                    <branch_length>0.01330101117</branch_length>
                                    <clade>
                                      <name>Acinetobacter_049 (1 x Acinetobacter lwoffii, 1 x Acinetobacter unknown)</name>
                                      <branch_length>0.01695724204</branch_length>
                                    </clade>
                                    <clade>
                                      <branch_length>0.0001838104799</branch_length>
                                      <clade>
                                        <name>Acinetobacter_096 (1 x Acinetobacter lwoffii)</name>
                                        <branch_length>0.0156529732</branch_length>
                                      </clade>
                                      <clade>
                                        <branch_length>0.001248389948</branch_length>
                                        <clade>
                                          <name>Acinetobacter_031 (3 x Acinetobacter lwoffii, 1 x Acinetobacter unknown)</name>
                                          <branch_length>0.0154500138</branch_length>
                                        </clade>
                                        <clade>
                                          <branch_length>0.002096259501</branch_length>
                                          <clade>
                                            <name>Acinetobacter_400 (1 x Acinetobacter unknown)</name>
                                            <branch_length>0.01967148855</branch_length>
                                          </clade>
                                          <clade>
                                            <branch_length>0.0006348546594</branch_length>
                                            <clade>
                                              <name>Acinetobacter_132 (1 x Acinetobacter lwoffii)</name>
                                              <branch_length>0.01698838547</branch_length>
                                            </clade>
                                            <clade>
                                              <branch_length>0.0007706582546</branch_length>
                                              <clade>
                                                <name>Acinetobacter_151 (1 x Acinetobacter unknown)</name>
                                                <branch_length>0.01895236038</branch_length>
                                              </clade>
                                              <clade>
                                                <branch_length>0.002427775413</branch_length>
                                                <clade>
                                                  <branch_length>0.002778252587</branch_length>
                                                  <clade>
                                                    <name>Acinetobacter_152 (1 x Acinetobacter unknown)</name>
                                                    <branch_length>0.01479217783</branch_length>
                                                  </clade>
                                                  <clade>
                                                    <branch_length>0.0007519498467</branch_length>
                                                    <clade>
                                                      <branch_length>0.00189058017</branch_length>
                                                      <clade>
                                                        <name>Acinetobacter_008 (1 x Acinetobacter lwoffii)</name>
                                                        <branch_length>0.01909701154</branch_length>
                                                      </clade>
                                                      <clade>
                                                        <name>Acinetobacter_131 (1 x Acinetobacter lwoffii)</name>
                                                        <branch_length>0.01393398922</branch_length>
                                                      </clade>
                                                    </clade>
                                                    <clade>
                                                      <name>Acinetobacter_154 (1 x Acinetobacter unknown)</name>
                                                      <branch_length>0.01503945608</branch_length>
                                                    </clade>
                                                  </clade>
                                                </clade>
                                                <clade>
                                                  <name>Acinetobacter_428 (1 x Acinetobacter lwoffii)</name>
                                                  <branch_length>0.01608565077</branch_length>
                                                </clade>
                                              </clade>
                                            </clade>
                                          </clade>
                                        </clade>
                                      </clade>
                                    </clade>
                                  </clade>
                                </clade>
                              </clade>
                              <clade>
                                <branch_length>0.0503366068</branch_length>
                                <clade>
                                  <name>Acinetobacter_496 (1 x Acinetobacter unknown)</name>
                                  <branch_length>0.008805571124</branch_length>
                                </clade>
                                <clade>
                                  <branch_length>0.001725574024</branch_length>
                                  <clade>
                                    <name>Acinetobacter_130 (1 x Acinetobacter lwoffii)</name>
                                    <branch_length>0.0147608947</branch_length>
                                  </clade>
                                  <clade>
                                    <branch_length>0.002567479853</branch_length>
                                    <clade>
                                      <branch_length>0.001055755652</branch_length>
                                      <clade>
                                        <branch_length>0.0003252606839</branch_length>
                                        <clade>
                                          <name>Acinetobacter_141 (1 x Acinetobacter unknown)</name>
                                          <branch_length>0.01096041687</branch_length>
                                        </clade>
                                        <clade>
                                          <name>Acinetobacter_497 (1 x Acinetobacter unknown)</name>
                                          <branch_length>0.01175058261</branch_length>
                                        </clade>
                                      </clade>
                                      <clade>
                                        <name>Acinetobacter_499 (1 x Acinetobacter unknown)</name>
                                        <branch_length>0.01154515333</branch_length>
                                      </clade>
                                    </clade>
                                    <clade>
                                      <branch_length>0.0001229906338</branch_length>
                                      <clade>
                                        <name>Acinetobacter_498 (1 x Acinetobacter unknown)</name>
                                        <branch_length>0.01090448163</branch_length>
                                      </clade>
                                      <clade>
                                        <name>Acinetobacter_574 (1 x Acinetobacter lwoffii)</name>
                                        <branch_length>0.01049251854</branch_length>
                                      </clade>
                                    </clade>
                                  </clade>
                                </clade>
                              </clade>
                            </clade>
                            <clade>
                              <branch_length>0.00549704209</branch_length>
                              <clade>
                                <branch_length>0.004363340791</branch_length>
                                <clade>
                                  <branch_length>0.08158195019</branch_length>
                                  <clade>
                                    <name>Acinetobacter_468 (1 x Acinetobacter unknown)</name>
                                    <branch_length>0.01422405709</branch_length>
                                  </clade>
                                  <clade>
                                    <name>Acinetobacter_472 (1 x Acinetobacter unknown)</name>
                                    <branch_length>0.01680894196</branch_length>
                                  </clade>
                                </clade>
                                <clade>
                                  <branch_length>0.002475399524</branch_length>
                                  <clade>
                                    <branch_length>0.004680336453</branch_length>
                                    <clade>
                                      <branch_length>0.01530480664</branch_length>
                                      <clade>
                                        <branch_length>0.02539503574</branch_length>
                                        <clade>
                                          <name>Acinetobacter_431 (1 x Acinetobacter unknown)</name>
                                          <branch_length>0.05855482444</branch_length>
                                        </clade>
                                        <clade>
                                          <name>Acinetobacter_437 (1 x Acinetobacter unknown)</name>
                                          <branch_length>0.06277716905</branch_length>
                                        </clade>
                                      </clade>
                                      <clade>
                                        <name>Acinetobacter_440 (1 x Acinetobacter unknown)</name>
                                        <branch_length>0.09079128504</branch_length>
                                      </clade>
                                    </clade>
                                    <clade>
                                      <branch_length>0.002521143295</branch_length>
                                      <clade>
                                        <name>Acinetobacter_114 (3 x Acinetobacter gerneri)</name>
                                        <branch_length>0.1073924601</branch_length>
                                        <color>
                                          <red>195</red>
                                          <green>126</green>
                                          <blue>35</blue>
                                        </color>
                                        <property applies_to="node" datatype="xsd:token" ref="style:font_color">#c37e23</property>
                                      </clade>
                                      <clade>
                                        <branch_length>0.003087412566</branch_length>
                                        <clade>
                                          <branch_length>0.06411042809</branch_length>
                                          <clade>
                                            <name>Acinetobacter_365 (1 x Acinetobacter unknown)</name>
                                            <branch_length>0.01689310186</branch_length>
                                          </clade>
                                          <clade>
                                            <name>Acinetobacter_471 (1 x Acinetobacter unknown)</name>
                                            <branch_length>0.01526589878</branch_length>
                                          </clade>
                                        </clade>
                                        <clade>
                                          <branch_length>0.005663383752</branch_length>
                                          <clade>
                                            <branch_length>0.06773982197</branch_length>
                                            <clade>
                                              <name>Acinetobacter_270 (1 x Acinetobacter bereziniae)</name>
                                              <branch_length>0.004772924352</branch_length>
                                            </clade>
                                            <clade>
                                              <branch_length>0.004791615065</branch_length>
                                              <clade>
                                                <name>Acinetobacter_030 (3 x Acinetobacter bereziniae)</name>
                                                <branch_length>0.007045701612</branch_length>
                                              </clade>
                                              <clade>
                                                <branch_length>0.004798903596</branch_length>
                                                <clade>
                                                  <name>Acinetobacter_327 (1 x Acinetobacter bereziniae)</name>
                                                  <branch_length>0.005162097979</branch_length>
                                                </clade>
                                                <clade>
                                                  <branch_length>0.002722877543</branch_length>
                                                  <clade>
                                                    <name>Acinetobacter_111 (1 x Acinetobacter bereziniae)</name>
                                                    <branch_length>0.01055270713</branch_length>
                                                  </clade>
                                                  <clade>
                                                    <branch_length>0.002938380232</branch_length>
                                                    <clade>
                                                      <name>Acinetobacter_079 (1 x Acinetobacter bereziniae, 1 x Acinetobacter unknown)</name>
                                                      <branch_length>0.008967520669</branch_length>
                                                    </clade>
                                                    <clade>
                                                      <branch_length>0.0003881757148</branch_length>
                                                      <clade>
                                                        <name>Acinetobacter_285 (1 x Acinetobacter unknown)</name>
                                                        <branch_length>0.008675009944</branch_length>
                                                      </clade>
                                                      <clade>
                                                        <name>Acinetobacter_500 (1 x Acinetobacter bereziniae)</name>
                                                        <branch_length>0.01056498941</branch_length>
                                                      </clade>
                                                    </clade>
                                                  </clade>
                                                </clade>
                                              </clade>
                                            </clade>
                                          </clade>
                                          <clade>
                                            <branch_length>0.007454365492</branch_length>
                                            <clade>
                                              <branch_length>0.02969763428</branch_length>
                                              <clade>
                                                <name>Acinetobacter_021 (1 x Acinetobacter unknown)</name>
                                                <branch_length>0.05345689505</branch_length>
                                              </clade>
                                              <clade>
                                                <name>Acinetobacter_477 (1 x Acinetobacter piscicola)</name>
                                                <branch_length>0.05876410753</branch_length>
                                                <color>
                                                  <red>250</red>
                                                  <green>21</green>
                                                  <blue>111</blue>
                                                </color>
                                                <property applies_to="node" datatype="xsd:token" ref="style:font_color">#fa156f</property>
                                              </clade>
                                            </clade>
                                            <clade>
                                              <branch_length>0.07130015641</branch_length>
                                              <clade>
                                                <branch_length>0.004111651797</branch_length>
                                                <clade>
                                                  <branch_length>0.0510841012</branch_length>
                                                  <clade>
                                                    <name>Acinetobacter_110 (1 x Acinetobacter guillouiae)</name>
                                                    <branch_length>-0.03532389924</branch_length>
                                                  </clade>
                                                  <clade>
                                                    <name>Acinetobacter_246 (1 x Acinetobacter unknown)</name>
                                                    <branch_length>0.05897590145</branch_length>
                                                  </clade>
                                                </clade>
                                                <clade>
                                                  <name>Acinetobacter_479 (1 x Acinetobacter guillouiae)</name>
                                                  <branch_length>0.01351979189</branch_length>
                                                </clade>
                                              </clade>
                                              <clade>
                                                <branch_length>0.005530500319</branch_length>
                                                <clade>
                                                  <name>Acinetobacter_095 (3 x Acinetobacter guillouiae)</name>
                                                  <branch_length>0.01025424805</branch_length>
                                                </clade>
                                                <clade>
                                                  <branch_length>0.001930052415</branch_length>
                                                  <clade>
                                                    <name>Acinetobacter_314 (1 x Acinetobacter unknown)</name>
                                                    <branch_length>0.01171961147</branch_length>
                                                  </clade>
                                                  <clade>
                                                    <name>Acinetobacter_541 (1 x Acinetobacter unknown)</name>
                                                    <branch_length>0.01130438875</branch_length>
                                                  </clade>
                                                </clade>
                                              </clade>
                                            </clade>
                                          </clade>
                                        </clade>
                                      </clade>
                                    </clade>
                                  </clade>
                                  <clade>
                                    <branch_length>0.006751566194</branch_length>
                                    <clade>
                                      <name>Acinetobacter_369 (1 x Acinetobacter defluvii)</name>
                                      <branch_length>0.07141409069</branch_length>
                                      <color>
                                        <red>177</red>
                                        <green>24</green>
                                        <blue>237</blue>
                                      </color>
                                      <property applies_to="node" datatype="xsd:token" ref="style:font_color">#b118ed</property>
                                    </clade>
                                    <clade>
                                      <name>Acinetobacter_549 (1 x Acinetobacter unknown)</name>
                                      <branch_length>0.08738190681</branch_length>
                                    </clade>
                                  </clade>
                                </clade>
                              </clade>
                              <clade>
                                <branch_length>0.001075971057</branch_length>
                                <clade>
                                  <name>Acinetobacter_341 (1 x Acinetobacter unknown)</name>
                                  <branch_length>0.1109939963</branch_length>
                                </clade>
                                <clade>
                                  <branch_length>0.003221109509</branch_length>
                                  <clade>
                                    <branch_length>0.0007097578491</branch_length>
                                    <clade>
                                      <branch_length>0.02307210118</branch_length>
                                      <clade>
                                        <name>Acinetobacter_299 (1 x Acinetobacter equi)</name>
                                        <branch_length>0.08476367593</branch_length>
                                        <color>
                                          <red>178</red>
                                          <green>66</green>
                                          <blue>228</blue>
                                        </color>
                                        <property applies_to="node" datatype="xsd:token" ref="style:font_color">#b242e4</property>
                                      </clade>
                                      <clade>
                                        <name>Acinetobacter_439 (1 x Acinetobacter unknown)</name>
                                        <branch_length>0.09738132358</branch_length>
                                      </clade>
                                    </clade>
                                    <clade>
                                      <branch_length>0.002019975334</branch_length>
                                      <clade>
                                        <branch_length>0.004298460204</branch_length>
                                        <clade>
                                          <branch_length>0.003238696605</branch_length>
                                          <clade>
                                            <branch_length>0.01664353348</branch_length>
                                            <clade>
                                              <name>Acinetobacter_356 (1 x Acinetobacter gandensis)</name>
                                              <branch_length>0.07256999612</branch_length>
                                              <color>
                                                <red>152</red>
                                                <green>216</green>
                                                <blue>188</blue>
                                              </color>
                                              <property applies_to="node" datatype="xsd:token" ref="style:font_color">#98d8bc</property>
                                            </clade>
                                            <clade>
                                              <branch_length>0.002388566732</branch_length>
                                              <clade>
                                                <branch_length>0.05353593081</branch_length>
                                                <clade>
                                                  <name>Acinetobacter_421 (1 x Acinetobacter unknown)</name>
                                                  <branch_length>0.02179810032</branch_length>
                                                </clade>
                                                <clade>
                                                  <name>Acinetobacter_422 (1 x Acinetobacter unknown)</name>
                                                  <branch_length>0.02343690023</branch_length>
                                                </clade>
                                              </clade>
                                              <clade>
                                                <name>Acinetobacter_434 (1 x Acinetobacter unknown)</name>
                                                <branch_length>0.07565120608</branch_length>
                                              </clade>
                                            </clade>
                                          </clade>
                                          <clade>
                                            <branch_length>0.004552933853</branch_length>
                                            <clade>
                                              <name>Acinetobacter_385 (1 x Acinetobacter celticus)</name>
                                              <branch_length>0.09157348424</branch_length>
                                              <color>
                                                <red>204</red>
                                                <green>51</green>
                                                <blue>30</blue>
                                              </color>
                                              <property applies_to="node" datatype="xsd:token" ref="style:font_color">#cc331e</property>
                                            </clade>
                                            <clade>
                                              <branch_length>0.01037997752</branch_length>
                                              <clade>
                                                <branch_length>0.004554901272</branch_length>
                                                <clade>
                                                  <name>Acinetobacter_123 (3 x Acinetobacter bouvetii)</name>
                                                  <branch_length>0.07000748813</branch_length>
                                                  <color>
                                                    <red>186</red>
                                                    <green>80</green>
                                                    <blue>53</blue>
                                                  </color>
                                                  <property applies_to="node" datatype="xsd:token" ref="style:font_color">#ba5035</property>
                                                </clade>
                                                <clade>
                                                  <name>Acinetobacter_339 (1 x Acinetobacter pragensis)</name>
                                                  <branch_length>0.07427351177</branch_length>
                                                  <color>
                                                    <red>192</red>
                                                    <green>232</green>
                                                    <blue>138</blue>
                                                  </color>
                                                  <property applies_to="node" datatype="xsd:token" ref="style:font_color">#c0e88a</property>
                                                </clade>
                                              </clade>
                                              <clade>
                                                <name>Acinetobacter_442 (1 x Acinetobacter unknown)</name>
                                                <branch_length>0.08485966921</branch_length>
                                              </clade>
                                            </clade>
                                          </clade>
                                        </clade>
                                        <clade>
                                          <name>Acinetobacter_550 (1 x Acinetobacter unknown)</name>
                                          <branch_length>0.08492179215</branch_length>
                                        </clade>
                                      </clade>
                                      <clade>
                                        <branch_length>0.008969059214</branch_length>
                                        <clade>
                                          <name>Acinetobacter_267 (1 x Acinetobacter harbinensis)</name>
                                          <branch_length>0.09022079408</branch_length>
                                          <color>
                                            <red>251</red>
                                            <green>215</green>
                                            <blue>57</blue>
                                          </color>
                                          <property applies_to="node" datatype="xsd:token" ref="style:font_color">#fbd739</property>
                                        </clade>
                                        <clade>
                                          <branch_length>0.002632919699</branch_length>
                                          <clade>
                                            <branch_length>0.07923792303</branch_length>
                                            <clade>
                                              <name>Acinetobacter_298 (1 x Acinetobacter unknown)</name>
                                              <branch_length>0.00871268101</branch_length>
                                            </clade>
                                            <clade>
                                              <name>Acinetobacter_576 (1 x Acinetobacter albensis)</name>
                                              <branch_length>0.01201831922</branch_length>
                                              <color>
                                                <red>102</red>
                                                <green>153</green>
                                                <blue>53</blue>
                                              </color>
                                              <property applies_to="node" datatype="xsd:token" ref="style:font_color">#669935</property>
                                            </clade>
                                          </clade>
                                          <clade>
                                            <branch_length>0.005118902773</branch_length>
                                            <clade>
                                              <branch_length>0.02215157822</branch_length>
                                              <clade>
                                                <branch_length>0.02507029846</branch_length>
                                                <clade>
                                                  <name>Acinetobacter_435 (1 x Acinetobacter unknown)</name>
                                                  <branch_length>0.03453723714</branch_length>
                                                </clade>
                                                <clade>
                                                  <name>Acinetobacter_438 (1 x Acinetobacter unknown)</name>
                                                  <branch_length>0.03267376497</branch_length>
                                                </clade>
                                              </clade>
                                              <clade>
                                                <branch_length>0.01389867347</branch_length>
                                                <clade>
                                                  <name>Acinetobacter_432 (1 x Acinetobacter unknown)</name>
                                                  <branch_length>0.04572414979</branch_length>
                                                </clade>
                                                <clade>
                                                  <name>Acinetobacter_577 (1 x Acinetobacter kookii)</name>
                                                  <branch_length>0.04290684685</branch_length>
                                                  <color>
                                                    <red>217</red>
                                                    <green>75</green>
                                                    <blue>133</blue>
                                                  </color>
                                                  <property applies_to="node" datatype="xsd:token" ref="style:font_color">#d94b85</property>
                                                </clade>
                                              </clade>
                                            </clade>
                                            <clade>
                                              <branch_length>0.008780866861</branch_length>
                                              <clade>
                                                <branch_length>0.02137511224</branch_length>
                                                <clade>
                                                  <name>Acinetobacter_345 (1 x Acinetobacter unknown)</name>
                                                  <branch_length>0.0542521216</branch_length>
                                                </clade>
                                                <clade>
                                                  <branch_length>0.03638158366</branch_length>
                                                  <clade>
                                                    <name>Acinetobacter_347 (1 x Acinetobacter unknown)</name>
                                                    <branch_length>0.0158666335</branch_length>
                                                  </clade>
                                                  <clade>
                                                    <name>Acinetobacter_429 (1 x Acinetobacter unknown)</name>
                                                    <branch_length>0.01618436724</branch_length>
                                                  </clade>
                                                </clade>
                                              </clade>
                                              <clade>
                                                <branch_length>0.03600014746</branch_length>
                                                <clade>
                                                  <name>Acinetobacter_436 (1 x Acinetobacter unknown)</name>
                                                  <branch_length>0.04269421101</branch_length>
                                                </clade>
                                                <clade>
                                                  <branch_length>0.01402096357</branch_length>
                                                  <clade>
                                                    <branch_length>0.008052534424</branch_length>
                                                    <clade>
                                                      <name>Acinetobacter_441 (1 x Acinetobacter unknown)</name>
                                                      <branch_length>0.0249642171</branch_length>
                                                    </clade>
                                                    <clade>
                                                      <branch_length>0.011401481</branch_length>
                                                      <clade>
                                                        <name>Acinetobacter_433 (1 x Acinetobacter unknown)</name>
                                                        <branch_length>0.01049174927</branch_length>
                                                      </clade>
                                                      <clade>
                                                        <name>Acinetobacter_581 (1 x Acinetobacter kyonggiensis)</name>
                                                        <branch_length>0.01146125048</branch_length>
                                                        <color>
                                                          <red>151</red>
                                                          <green>185</green>
                                                          <blue>224</blue>
                                                        </color>
                                                        <property applies_to="node" datatype="xsd:token" ref="style:font_color">#97b9e0</property>
                                                      </clade>
                                                    </clade>
                                                  </clade>
                                                  <clade>
                                                    <name>Acinetobacter bohemicus</name>
                                                    <branch_length>0.01311914157</branch_length>
                                                    <color>
                                                      <red>178</red>
                                                      <green>211</green>
                                                      <blue>124</blue>
                                                    </color>
                                                    <clade>
                                                      <name>Acinetobacter_088 (1 x Acinetobacter bohemicus)</name>
                                                      <branch_length>0.0202112142</branch_length>
                                                      <color>
                                                        <red>178</red>
                                                        <green>211</green>
                                                        <blue>124</blue>
                                                      </color>
                                                      <property applies_to="node" datatype="xsd:token" ref="style:font_color">#b2d37c</property>
                                                    </clade>
                                                    <clade>
                                                      <name>Acinetobacter_584 (1 x Acinetobacter bohemicus)</name>
                                                      <branch_length>0.02173178457</branch_length>
                                                      <color>
                                                        <red>178</red>
                                                        <green>211</green>
                                                        <blue>124</blue>
                                                      </color>
                                                      <property applies_to="node" datatype="xsd:token" ref="style:font_color">#b2d37c</property>
                                                    </clade>
                                                  </clade>
                                                </clade>
                                              </clade>
                                            </clade>
                                          </clade>
                                        </clade>
                                      </clade>
                                    </clade>
                                  </clade>
                                  <clade>
                                    <branch_length>0.001215330791</branch_length>
                                    <clade>
                                      <branch_length>0.006986608729</branch_length>
                                      <clade>
                                        <branch_length>0.005845543463</branch_length>
                                        <clade>
                                          <branch_length>0.06458402425</branch_length>
                                          <clade>
                                            <branch_length>0.0003929161467</branch_length>
                                            <clade>
                                              <name>Acinetobacter_105 (1 x Acinetobacter unknown)</name>
                                              <branch_length>0.01588503085</branch_length>
                                            </clade>
                                            <clade>
                                              <name>Acinetobacter_198 (1 x Acinetobacter baumannii)</name>
                                              <branch_length>0.0206959676</branch_length>
                                            </clade>
                                          </clade>
                                          <clade>
                                            <branch_length>0.002996004885</branch_length>
                                            <clade>
                                              <branch_length>0.004199863411</branch_length>
                                              <clade>
                                                <name>Acinetobacter_149 (1 x Acinetobacter unknown)</name>
                                                <branch_length>0.01117741782</branch_length>
                                              </clade>
                                              <clade>
                                                <name>Acinetobacter_256 (1 x Acinetobacter unknown)</name>
                                                <branch_length>0.01498558279</branch_length>
                                              </clade>
                                            </clade>
                                            <clade>
                                              <name>Acinetobacter_515 (1 x Acinetobacter unknown)</name>
                                              <branch_length>0.01205424499</branch_length>
                                            </clade>
                                          </clade>
                                        </clade>
                                        <clade>
                                          <branch_length>0.002755455673</branch_length>
                                          <clade>
                                            <name>Acinetobacter_252 (1 x Acinetobacter unknown)</name>
                                            <branch_length>0.07795336843</branch_length>
                                          </clade>
                                          <clade>
                                            <branch_length>0.01743531786</branch_length>
                                            <clade>
                                              <name>Acinetobacter_490 (1 x Acinetobacter unknown)</name>
                                              <branch_length>0.06557964534</branch_length>
                                            </clade>
                                            <clade>
                                              <branch_length>0.036443986</branch_length>
                                              <clade>
                                                <branch_length>0.01392465457</branch_length>
                                                <clade>
                                                  <name>Acinetobacter_293 (1 x Acinetobacter unknown)</name>
                                                  <branch_length>-0.005396968219</branch_length>
                                                </clade>
                                                <clade>
                                                  <name>Acinetobacter_556 (1 x Acinetobacter schindleri)</name>
                                                  <branch_length>0.01232696883</branch_length>
                                                </clade>
                                              </clade>
                                              <clade>
                                                <branch_length>0.002744811121</branch_length>
                                                <clade>
                                                  <name>Acinetobacter_411 (1 x Acinetobacter schindleri)</name>
                                                  <branch_length>0.0126799969</branch_length>
                                                </clade>
                                                <clade>
                                                  <branch_length>0.00142354425</branch_length>
                                                  <clade>
                                                    <branch_length>0.001654608175</branch_length>
                                                    <clade>
                                                      <branch_length>0.000383483246</branch_length>
                                                      <clade>
                                                        <branch_length>0.002531652804</branch_length>
                                                        <clade>
                                                          <name>Acinetobacter_052 (3 x Acinetobacter schindleri)</name>
                                                          <branch_length>0.01055023447</branch_length>
                                                        </clade>
                                                        <clade>
                                                          <branch_length>0.002866940107</branch_length>
                                                          <clade>
                                                            <branch_length>0.001284089405</branch_length>
                                                            <clade>
                                                              <name>Acinetobacter_032 (1 x Acinetobacter unknown)</name>
                                                              <branch_length>0.01235121582</branch_length>
                                                            </clade>
                                                            <clade>
                                                              <name>Acinetobacter_109 (1 x Acinetobacter schindleri)</name>
                                                              <branch_length>0.0127287833</branch_length>
                                                            </clade>
                                                          </clade>
                                                          <clade>
                                                            <name>Acinetobacter_147 (1 x Acinetobacter unknown)</name>
                                                            <branch_length>0.01379228197</branch_length>
                                                          </clade>
                                                        </clade>
                                                      </clade>
                                                      <clade>
                                                        <name>Acinetobacter_399 (1 x Acinetobacter unknown)</name>
                                                        <branch_length>0.0125041157</branch_length>
                                                      </clade>
                                                    </clade>
                                                    <clade>
                                                      <name>Acinetobacter_509 (2 x Acinetobacter unknown)</name>
                                                      <branch_length>0.01422426663</branch_length>
                                                    </clade>
                                                  </clade>
                                                  <clade>
                                                    <name>Acinetobacter_561 (1 x Acinetobacter schindleri)</name>
                                                    <branch_length>0.01174203679</branch_length>
                                                  </clade>
                                                </clade>
                                              </clade>
                                            </clade>
                                          </clade>
                                        </clade>
                                      </clade>
                                      <clade>
                                        <branch_length>0.005418328103</branch_length>
                                        <clade>
                                          <name>Acinetobacter_348 (1 x Acinetobacter unknown)</name>
                                          <branch_length>0.08983137459</branch_length>
                                        </clade>
                                        <clade>
                                          <branch_length>0.0903730467</branch_length>
                                          <clade>
                                            <name>Acinetobacter_239 (1 x Acinetobacter unknown)</name>
                                            <branch_length>0.007865277119</branch_length>
                                          </clade>
                                          <clade>
                                            <name>Acinetobacter_582 (1 x Acinetobacter unknown)</name>
                                            <branch_length>0.0117987236</branch_length>
                                          </clade>
                                        </clade>
                                      </clade>
                                    </clade>
                                    <clade>
                                      <branch_length>0.001563722966</branch_length>
                                      <clade>
                                        <branch_length>0.05980472267</branch_length>
                                        <clade>
                                          <branch_length>0.01574738137</branch_length>
                                          <clade>
                                            <name>Acinetobacter_163 (1 x Acinetobacter unknown)</name>
                                            <branch_length>0.01247487031</branch_length>
                                          </clade>
                                          <clade>
                                            <name>Acinetobacter_394 (1 x Acinetobacter towneri)</name>
                                            <branch_length>0.01541513018</branch_length>
                                          </clade>
                                        </clade>
                                        <clade>
                                          <branch_length>0.01711460389</branch_length>
                                          <clade>
                                            <branch_length>0.004618869629</branch_length>
                                            <clade>
                                              <name>Acinetobacter_120 (3 x Acinetobacter towneri)</name>
                                              <branch_length>0.009770124219</branch_length>
                                            </clade>
                                            <clade>
                                              <name>Acinetobacter_480 (1 x Acinetobacter unknown)</name>
                                              <branch_length>0.01637487486</branch_length>
                                            </clade>
                                          </clade>
                                          <clade>
                                            <name>Acinetobacter_538 (1 x Acinetobacter unknown)</name>
                                            <branch_length>0.01187791675</branch_length>
                                          </clade>
                                        </clade>
                                      </clade>
                                      <clade>
                                        <branch_length>0.002650894225</branch_length>
                                        <clade>
                                          <branch_length>0.02669746801</branch_length>
                                          <clade>
                                            <name>Acinetobacter_494 (1 x Acinetobacter junii)</name>
                                            <branch_length>0.06885737181</branch_length>
                                          </clade>
                                          <clade>
                                            <branch_length>0.05097839236</branch_length>
                                            <clade>
                                              <name>Acinetobacter_168 (3 x Acinetobacter tandoii)</name>
                                              <branch_length>0.01986897178</branch_length>
                                              <color>
                                                <red>83</red>
                                                <green>89</green>
                                                <blue>170</blue>
                                              </color>
                                              <property applies_to="node" datatype="xsd:token" ref="style:font_color">#5359aa</property>
                                            </clade>
                                            <clade>
                                              <name>Acinetobacter_516 (1 x Acinetobacter unknown)</name>
                                              <branch_length>0.009080028161</branch_length>
                                            </clade>
                                          </clade>
                                        </clade>
                                        <clade>
                                          <branch_length>0.04263872281</branch_length>
                                          <clade>
                                            <branch_length>0.04775249958</branch_length>
                                            <clade>
                                              <name>Acinetobacter_430 (1 x Acinetobacter unknown)</name>
                                              <branch_length>0.01095762663</branch_length>
                                            </clade>
                                            <clade>
                                              <name>Acinetobacter_569 (1 x Acinetobacter unknown)</name>
                                              <branch_length>0.008149374276</branch_length>
                                            </clade>
                                          </clade>
                                          <clade>
                                            <branch_length>0.00659634918</branch_length>
                                            <clade>
                                              <name>Acinetobacter_469 (1 x Acinetobacter unknown)</name>
                                              <branch_length>0.03041937202</branch_length>
                                            </clade>
                                            <clade>
                                              <branch_length>0.01496724784</branch_length>
                                              <clade>
                                                <branch_length>0.003941295668</branch_length>
                                                <clade>
                                                  <name>Acinetobacter_335 (1 x Acinetobacter unknown)</name>
                                                  <branch_length>0.0189591758</branch_length>
                                                </clade>
                                                <clade>
                                                  <branch_length>0.001847696491</branch_length>
                                                  <clade>
                                                    <name>Acinetobacter_048 (4 x Acinetobacter johnsonii)</name>
                                                    <branch_length>0.01645821147</branch_length>
                                                  </clade>
                                                  <clade>
                                                    <branch_length>0.002673288807</branch_length>
                                                    <clade>
                                                      <name>Acinetobacter_325 (1 x Acinetobacter johnsonii)</name>
                                                      <branch_length>0.01971970499</branch_length>
                                                    </clade>
                                                    <clade>
                                                      <branch_length>0.001541609876</branch_length>
                                                      <clade>
                                                        <name>Acinetobacter_423 (1 x Acinetobacter unknown)</name>
                                                        <branch_length>0.01634611562</branch_length>
                                                      </clade>
                                                      <clade>
                                                        <branch_length>0.00138271926</branch_length>
                                                        <clade>
                                                          <name>Acinetobacter_424 (1 x Acinetobacter unknown)</name>
                                                          <branch_length>0.01820450462</branch_length>
                                                        </clade>
                                                        <clade>
                                                          <branch_length>0.0008870456368</branch_length>
                                                          <clade>
                                                            <name>Acinetobacter_121 (1 x Acinetobacter johnsonii)</name>
                                                            <branch_length>0.01872332953</branch_length>
                                                          </clade>
                                                          <clade>
                                                            <branch_length>0.0007077883929</branch_length>
                                                            <clade>
                                                              <name>Acinetobacter_006 (1 x Acinetobacter johnsonii)</name>
                                                              <branch_length>0.02105918713</branch_length>
                                                            </clade>
                                                            <clade>
                                                              <name>Acinetobacter_585 (1 x Acinetobacter johnsonii)</name>
                                                              <branch_length>0.02038781159</branch_length>
                                                            </clade>
                                                          </clade>
                                                        </clade>
                                                      </clade>
                                                    </clade>
                                                  </clade>
                                                </clade>
                                              </clade>
                                              <clade>
                                                <branch_length>0.01183561236</branch_length>
                                                <clade>
                                                  <name>Acinetobacter_326 (1 x Acinetobacter johnsonii)</name>
                                                  <branch_length>0.001543992897</branch_length>
                                                </clade>
                                                <clade>
                                                  <branch_length>0.00736240577</branch_length>
                                                  <clade>
                                                    <branch_length>0.01729683205</branch_length>
                                                    <clade>
                                                      <name>Acinetobacter_024 (1 x Acinetobacter lwoffii)</name>
                                                      <branch_length>-0.007276633754</branch_length>
                                                    </clade>
                                                    <clade>
                                                      <name>Acinetobacter_343 (1 x Acinetobacter johnsonii)</name>
                                                      <branch_length>0.01088463329</branch_length>
                                                    </clade>
                                                  </clade>
                                                  <clade>
                                                    <name>Acinetobacter_587 (1 x Acinetobacter johnsonii)</name>
                                                    <branch_length>0.006092800759</branch_length>
                                                  </clade>
                                                </clade>
                                              </clade>
                                            </clade>
                                          </clade>
                                        </clade>
                                      </clade>
                                    </clade>
                                  </clade>
                                </clade>
                              </clade>
                            </clade>
                          </clade>
                          <clade>
                            <branch_length>0.001757949009</branch_length>
                            <clade>
                              <branch_length>0.08529717475</branch_length>
                              <clade>
                                <name>Acinetobacter_099 (1 x Acinetobacter unknown)</name>
                                <branch_length>0.03223650903</branch_length>
                              </clade>
                              <clade>
                                <name>Acinetobacter brisouii</name>
                                <branch_length>0.01221002731</branch_length>
                                <color>
                                  <red>68</red>
                                  <green>254</green>
                                  <blue>17</blue>
                                </color>
                                <clade>
                                  <name>Acinetobacter_115 (3 x Acinetobacter brisouii)</name>
                                  <branch_length>0.01992502064</branch_length>
                                  <color>
                                    <red>68</red>
                                    <green>254</green>
                                    <blue>17</blue>
                                  </color>
                                  <property applies_to="node" datatype="xsd:token" ref="style:font_color">#44fe11</property>
                                </clade>
                                <clade>
                                  <name>Acinetobacter_279 (1 x Acinetobacter brisouii)</name>
                                  <branch_length>0.01925997809</branch_length>
                                  <color>
                                    <red>68</red>
                                    <green>254</green>
                                    <blue>17</blue>
                                  </color>
                                  <property applies_to="node" datatype="xsd:token" ref="style:font_color">#44fe11</property>
                                </clade>
                              </clade>
                            </clade>
                            <clade>
                              <branch_length>0.003898970783</branch_length>
                              <clade>
                                <branch_length>0.003054236993</branch_length>
                                <clade>
                                  <branch_length>0.02878927439</branch_length>
                                  <clade>
                                    <name>Acinetobacter_003 (4 x Acinetobacter baylyi, 1 x Acinetobacter unknown)</name>
                                    <branch_length>0.08696819842</branch_length>
                                  </clade>
                                  <clade>
                                    <branch_length>0.07305124402</branch_length>
                                    <clade>
                                      <branch_length>0.001622882439</branch_length>
                                      <clade>
                                        <name>Acinetobacter_240 (1 x Acinetobacter soli)</name>
                                        <branch_length>0.006048732437</branch_length>
                                      </clade>
                                      <clade>
                                        <branch_length>0.004588380456</branch_length>
                                        <clade>
                                          <name>Acinetobacter_300 (1 x Acinetobacter soli)</name>
                                          <branch_length>0.01048540324</branch_length>
                                        </clade>
                                        <clade>
                                          <name>Acinetobacter_476 (1 x Acinetobacter baylyi)</name>
                                          <branch_length>0.00351759675</branch_length>
                                        </clade>
                                      </clade>
                                    </clade>
                                    <clade>
                                      <branch_length>0.000205284392</branch_length>
                                      <clade>
                                        <branch_length>0.0004274975508</branch_length>
                                        <clade>
                                          <branch_length>0.0008892670739</branch_length>
                                          <clade>
                                            <name>Acinetobacter_117 (2 x Acinetobacter soli)</name>
                                            <branch_length>0.006688619033</branch_length>
                                          </clade>
                                          <clade>
                                            <name>Acinetobacter_118 (1 x Acinetobacter soli)</name>
                                            <branch_length>0.007163381204</branch_length>
                                          </clade>
                                        </clade>
                                        <clade>
                                          <name>Acinetobacter_290 (2 x Acinetobacter unknown)</name>
                                          <branch_length>0.00794134289</branch_length>
                                        </clade>
                                      </clade>
                                      <clade>
                                        <branch_length>1.079896174E-05</branch_length>
                                        <clade>
                                          <name>Acinetobacter_410 (1 x Acinetobacter soli)</name>
                                          <branch_length>0.008709685877</branch_length>
                                        </clade>
                                        <clade>
                                          <name>Acinetobacter_511 (1 x Acinetobacter soli)</name>
                                          <branch_length>0.008483314887</branch_length>
                                        </clade>
                                      </clade>
                                    </clade>
                                  </clade>
                                </clade>
                                <clade>
                                  <branch_length>0.08320010453</branch_length>
                                  <clade>
                                    <branch_length>0.006320266053</branch_length>
                                    <clade>
                                      <branch_length>0.0002532441285</branch_length>
                                      <clade>
                                        <name>Acinetobacter_028 (3 x Acinetobacter ursingii)</name>
                                        <branch_length>0.01084731799</branch_length>
                                      </clade>
                                      <clade>
                                        <name>Acinetobacter_122 (1 x Acinetobacter ursingii)</name>
                                        <branch_length>0.01409868244</branch_length>
                                      </clade>
                                    </clade>
                                    <clade>
                                      <branch_length>0.001319100382</branch_length>
                                      <clade>
                                        <branch_length>0.01067543682</branch_length>
                                        <clade>
                                          <name>Acinetobacter_161 (1 x Acinetobacter ursingii)</name>
                                          <branch_length>0.002328964183</branch_length>
                                        </clade>
                                        <clade>
                                          <name>Acinetobacter_209 (1 x Acinetobacter unknown)</name>
                                          <branch_length>0.007085036486</branch_length>
                                        </clade>
                                      </clade>
                                      <clade>
                                        <branch_length>0.003352669301</branch_length>
                                        <clade>
                                          <name>Acinetobacter_276 (3 x Acinetobacter ursingii)</name>
                                          <branch_length>0.009175832383</branch_length>
                                        </clade>
                                        <clade>
                                          <name>Acinetobacter_292 (1 x Acinetobacter ursingii)</name>
                                          <branch_length>0.01432216819</branch_length>
                                        </clade>
                                      </clade>
                                    </clade>
                                  </clade>
                                  <clade>
                                    <name>Acinetobacter_537 (1 x Acinetobacter ursingii)</name>
                                    <branch_length>0.001323973527</branch_length>
                                  </clade>
                                </clade>
                              </clade>
                              <clade>
                                <branch_length>0.0226387959</branch_length>
                                <clade>
                                  <branch_length>0.004350539297</branch_length>
                                  <clade>
                                    <branch_length>0.002397447359</branch_length>
                                    <clade>
                                      <branch_length>0.001076261513</branch_length>
                                      <clade>
                                        <branch_length>0.07180921733</branch_length>
                                        <clade>
                                          <name>Acinetobacter_091 (1 x Acinetobacter unknown)</name>
                                          <branch_length>0.01553976536</branch_length>
                                        </clade>
                                        <clade>
                                          <name>Acinetobacter_144 (1 x Acinetobacter unknown)</name>
                                          <branch_length>0.01958623528</branch_length>
                                        </clade>
                                      </clade>
                                      <clade>
                                        <branch_length>0.06747238338</branch_length>
                                        <clade>
                                          <branch_length>0.00190567621</branch_length>
                                          <clade>
                                            <name>Acinetobacter_068 (1 x Acinetobacter venetianus)</name>
                                            <branch_length>0.01342234761</branch_length>
                                          </clade>
                                          <clade>
                                            <name>Acinetobacter_333 (1 x Acinetobacter venetianus)</name>
                                            <branch_length>0.01880565286</branch_length>
                                          </clade>
                                        </clade>
                                        <clade>
                                          <branch_length>0.002220319351</branch_length>
                                          <clade>
                                            <name>Acinetobacter_332 (1 x Acinetobacter venetianus)</name>
                                            <branch_length>0.0112254899</branch_length>
                                          </clade>
                                          <clade>
                                            <branch_length>0.002746263985</branch_length>
                                            <clade>
                                              <branch_length>0.0009738118388</branch_length>
                                              <clade>
                                                <name>Acinetobacter_033 (3 x Acinetobacter venetianus)</name>
                                                <branch_length>0.01222609915</branch_length>
                                              </clade>
                                              <clade>
                                                <branch_length>0.0002922229469</branch_length>
                                                <clade>
                                                  <branch_length>0.0008443687111</branch_length>
                                                  <clade>
                                                    <name>Acinetobacter_182 (1 x Acinetobacter unknown)</name>
                                                    <branch_length>0.01169175375</branch_length>
                                                  </clade>
                                                  <clade>
                                                    <branch_length>0.0004664408043</branch_length>
                                                    <clade>
                                                      <name>Acinetobacter_026 (1 x Acinetobacter unknown, 1 x Acinetobacter venetianus)</name>
                                                      <branch_length>0.01166789234</branch_length>
                                                    </clade>
                                                    <clade>
                                                      <name>Acinetobacter_330 (1 x Acinetobacter haemolyticus)</name>
                                                      <branch_length>0.01236410812</branch_length>
                                                    </clade>
                                                  </clade>
                                                </clade>
                                                <clade>
                                                  <name>Acinetobacter_331 (1 x Acinetobacter venetianus)</name>
                                                  <branch_length>0.01102929376</branch_length>
                                                </clade>
                                              </clade>
                                            </clade>
                                            <clade>
                                              <name>Acinetobacter_334 (1 x Acinetobacter venetianus)</name>
                                              <branch_length>0.01515218988</branch_length>
                                            </clade>
                                          </clade>
                                        </clade>
                                      </clade>
                                    </clade>
                                    <clade>
                                      <branch_length>0.001948008081</branch_length>
                                      <clade>
                                        <branch_length>0.007284605876</branch_length>
                                        <clade>
                                          <branch_length>0.05758726969</branch_length>
                                          <clade>
                                            <name>Acinetobacter_092 (1 x Acinetobacter parvus)</name>
                                            <branch_length>0.01634176448</branch_length>
                                          </clade>
                                          <clade>
                                            <branch_length>0.001977015287</branch_length>
                                            <clade>
                                              <branch_length>0.003411913291</branch_length>
                                              <clade>
                                                <name>Acinetobacter_101 (1 x Acinetobacter unknown)</name>
                                                <branch_length>0.01460890658</branch_length>
                                              </clade>
                                              <clade>
                                                <name>Acinetobacter_107 (1 x Acinetobacter unknown)</name>
                                                <branch_length>0.008806092665</branch_length>
                                              </clade>
                                            </clade>
                                            <clade>
                                              <branch_length>0.00635940209</branch_length>
                                              <clade>
                                                <name>Acinetobacter_029 (3 x Acinetobacter parvus)</name>
                                                <branch_length>0.006572384387</branch_length>
                                              </clade>
                                              <clade>
                                                <branch_length>0.001298923278</branch_length>
                                                <clade>
                                                  <name>Acinetobacter_102 (1 x Acinetobacter unknown)</name>
                                                  <branch_length>0.004906720482</branch_length>
                                                </clade>
                                                <clade>
                                                  <branch_length>0.0002797786146</branch_length>
                                                  <clade>
                                                    <name>Acinetobacter_100 (1 x Acinetobacter unknown)</name>
                                                    <branch_length>0.004456246272</branch_length>
                                                  </clade>
                                                  <clade>
                                                    <branch_length>0.0001140525565</branch_length>
                                                    <clade>
                                                      <name>Acinetobacter_104 (1 x Acinetobacter unknown)</name>
                                                      <branch_length>0.005462783854</branch_length>
                                                    </clade>
                                                    <clade>
                                                      <name>Acinetobacter_160 (1 x Acinetobacter unknown)</name>
                                                      <branch_length>0.005036215764</branch_length>
                                                    </clade>
                                                  </clade>
                                                </clade>
                                              </clade>
                                            </clade>
                                          </clade>
                                        </clade>
                                        <clade>
                                          <branch_length>0.01333878562</branch_length>
                                          <clade>
                                            <name>Acinetobacter_162 (3 x Acinetobacter tjernbergiae)</name>
                                            <branch_length>0.06878510118</branch_length>
                                            <color>
                                              <red>157</red>
                                              <green>217</green>
                                              <blue>162</blue>
                                            </color>
                                            <property applies_to="node" datatype="xsd:token" ref="style:font_color">#9dd9a2</property>
                                          </clade>
                                          <clade>
                                            <branch_length>0.0280532036</branch_length>
                                            <clade>
                                              <branch_length>0.01670103148</branch_length>
                                              <clade>
                                                <name>Acinetobacter_090 (1 x Acinetobacter unknown)</name>
                                                <branch_length>0.01336474437</branch_length>
                                              </clade>
                                              <clade>
                                                <branch_length>0.00173052866</branch_length>
                                                <clade>
                                                  <name>Acinetobacter_278 (1 x Acinetobacter parvus)</name>
                                                  <branch_length>0.01235526055</branch_length>
                                                </clade>
                                                <clade>
                                                  <branch_length>0.0015073549</branch_length>
                                                  <clade>
                                                    <name>Acinetobacter_146 (1 x Acinetobacter unknown)</name>
                                                    <branch_length>0.01472728606</branch_length>
                                                  </clade>
                                                  <clade>
                                                    <name>Acinetobacter_286 (1 x Acinetobacter unknown)</name>
                                                    <branch_length>0.01586771384</branch_length>
                                                  </clade>
                                                </clade>
                                              </clade>
                                            </clade>
                                            <clade>
                                              <branch_length>0.004941079766</branch_length>
                                              <clade>
                                                <name>Acinetobacter_467 (1 x Acinetobacter unknown)</name>
                                                <branch_length>0.0127509404</branch_length>
                                              </clade>
                                              <clade>
                                                <branch_length>0.00386451371</branch_length>
                                                <clade>
                                                  <branch_length>0.003057583235</branch_length>
                                                  <clade>
                                                    <name>Acinetobacter_140 (1 x Acinetobacter unknown)</name>
                                                    <branch_length>0.01682293043</branch_length>
                                                  </clade>
                                                  <clade>
                                                    <name>Acinetobacter_470 (1 x Acinetobacter unknown)</name>
                                                    <branch_length>0.01453007013</branch_length>
                                                  </clade>
                                                </clade>
                                                <clade>
                                                  <name>Acinetobacter_473 (1 x Acinetobacter unknown)</name>
                                                  <branch_length>0.01107542124</branch_length>
                                                </clade>
                                              </clade>
                                            </clade>
                                          </clade>
                                        </clade>
                                      </clade>
                                      <clade>
                                        <branch_length>0.004533212632</branch_length>
                                        <clade>
                                          <name>Acinetobacter beijerinckii</name>
                                          <branch_length>0.06379314512</branch_length>
                                          <color>
                                            <red>225</red>
                                            <green>48</green>
                                            <blue>25</blue>
                                          </color>
                                          <clade>
                                            <name>Acinetobacter_125 (1 x Acinetobacter beijerinckii)</name>
                                            <branch_length>0.01709333435</branch_length>
                                            <color>
                                              <red>225</red>
                                              <green>48</green>
                                              <blue>25</blue>
                                            </color>
                                            <property applies_to="node" datatype="xsd:token" ref="style:font_color">#e13019</property>
                                          </clade>
                                          <clade>
                                            <name>Acinetobacter_126 (2 x Acinetobacter beijerinckii)</name>
                                            <branch_length>0.015761666</branch_length>
                                            <color>
                                              <red>225</red>
                                              <green>48</green>
                                              <blue>25</blue>
                                            </color>
                                            <property applies_to="node" datatype="xsd:token" ref="style:font_color">#e13019</property>
                                          </clade>
                                        </clade>
                                        <clade>
                                          <branch_length>0.05943381041</branch_length>
                                          <clade>
                                            <name>Acinetobacter_254 (1 x Acinetobacter junii)</name>
                                            <branch_length>0.006687978283</branch_length>
                                          </clade>
                                          <clade>
                                            <branch_length>0.002082400024</branch_length>
                                            <clade>
                                              <name>Acinetobacter_466 (1 x Acinetobacter junii)</name>
                                              <branch_length>0.006476968061</branch_length>
                                            </clade>
                                            <clade>
                                              <branch_length>0.003434551414</branch_length>
                                              <clade>
                                                <name>Acinetobacter_007 (1 x Acinetobacter junii)</name>
                                                <branch_length>0.009496899322</branch_length>
                                              </clade>
                                              <clade>
                                                <branch_length>0.0006498093717</branch_length>
                                                <clade>
                                                  <branch_length>0.00179298094</branch_length>
                                                  <clade>
                                                    <name>Acinetobacter_059 (3 x Acinetobacter junii)</name>
                                                    <branch_length>0.007537381724</branch_length>
                                                  </clade>
                                                  <clade>
                                                    <branch_length>0.0007244606968</branch_length>
                                                    <clade>
                                                      <name>Acinetobacter_265 (1 x Acinetobacter junii)</name>
                                                      <branch_length>0.009456530213</branch_length>
                                                    </clade>
                                                    <clade>
                                                      <name>Acinetobacter_409 (1 x Acinetobacter junii)</name>
                                                      <branch_length>0.009113470092</branch_length>
                                                    </clade>
                                                  </clade>
                                                </clade>
                                                <clade>
                                                  <branch_length>0.0009137563175</branch_length>
                                                  <clade>
                                                    <name>Acinetobacter_116 (3 x Acinetobacter junii)</name>
                                                    <branch_length>0.01315462403</branch_length>
                                                  </clade>
                                                  <clade>
                                                    <branch_length>0.004055646714</branch_length>
                                                    <clade>
                                                      <name>Acinetobacter_119 (1 x Acinetobacter junii)</name>
                                                      <branch_length>0.009313245304</branch_length>
                                                    </clade>
                                                    <clade>
                                                      <name>Acinetobacter_492 (1 x Acinetobacter junii)</name>
                                                      <branch_length>0.009193754755</branch_length>
                                                    </clade>
                                                  </clade>
                                                </clade>
                                              </clade>
                                            </clade>
                                          </clade>
                                        </clade>
                                      </clade>
                                    </clade>
                                  </clade>
                                  <clade>
                                    <branch_length>0.008625784889</branch_length>
                                    <clade>
                                      <branch_length>0.008244307712</branch_length>
                                      <clade>
                                        <name>Acinetobacter_261 (1 x Acinetobacter unknown)</name>
                                        <branch_length>0.05748007447</branch_length>
                                      </clade>
                                      <clade>
                                        <branch_length>0.01990354247</branch_length>
                                        <clade>
                                          <branch_length>0.02865281515</branch_length>
                                          <clade>
                                            <name>Acinetobacter_075 (1 x Acinetobacter unknown)</name>
                                            <branch_length>0.01725519449</branch_length>
                                          </clade>
                                          <clade>
                                            <branch_length>0.002091082279</branch_length>
                                            <clade>
                                              <name>Acinetobacter_156 (1 x Acinetobacter unknown)</name>
                                              <branch_length>0.01701160148</branch_length>
                                            </clade>
                                            <clade>
                                              <branch_length>0.001111629419</branch_length>
                                              <clade>
                                                <name>Acinetobacter_194 (1 x Acinetobacter baumannii, 1 x Acinetobacter unknown)</name>
                                                <branch_length>0.01624998264</branch_length>
                                              </clade>
                                              <clade>
                                                <branch_length>0.0006434260868</branch_length>
                                                <clade>
                                                  <name>Acinetobacter_148 (1 x Acinetobacter unknown)</name>
                                                  <branch_length>0.01328368112</branch_length>
                                                </clade>
                                                <clade>
                                                  <name>Acinetobacter_201 (1 x Acinetobacter baumannii)</name>
                                                  <branch_length>0.01477131806</branch_length>
                                                </clade>
                                              </clade>
                                            </clade>
                                          </clade>
                                        </clade>
                                        <clade>
                                          <branch_length>0.03822973371</branch_length>
                                          <clade>
                                            <name>Acinetobacter_337 (1 x Acinetobacter unknown)</name>
                                            <branch_length>0.01362859271</branch_length>
                                          </clade>
                                          <clade>
                                            <branch_length>0.0007445742376</branch_length>
                                            <clade>
                                              <name>Acinetobacter_103 (1 x Acinetobacter unknown)</name>
                                              <branch_length>0.01391445659</branch_length>
                                            </clade>
                                            <clade>
                                              <branch_length>0.00115320133</branch_length>
                                              <clade>
                                                <name>Acinetobacter_153 (1 x Acinetobacter unknown)</name>
                                                <branch_length>0.01246473379</branch_length>
                                              </clade>
                                              <clade>
                                                <branch_length>0.006073649973</branch_length>
                                                <clade>
                                                  <name>Acinetobacter_255 (1 x Acinetobacter unknown)</name>
                                                  <branch_length>0.006854458246</branch_length>
                                                </clade>
                                                <clade>
                                                  <name>Acinetobacter_391 (1 x Acinetobacter unknown)</name>
                                                  <branch_length>0.02180554159</branch_length>
                                                </clade>
                                              </clade>
                                            </clade>
                                          </clade>
                                        </clade>
                                      </clade>
                                    </clade>
                                    <clade>
                                      <branch_length>0.01269486919</branch_length>
                                      <clade>
                                        <branch_length>0.03446626291</branch_length>
                                        <clade>
                                          <branch_length>0.01083645131</branch_length>
                                          <clade>
                                            <name>Acinetobacter_155 (1 x Acinetobacter colistiniresistens)</name>
                                            <branch_length>0.01783249341</branch_length>
                                          </clade>
                                          <clade>
                                            <name>Acinetobacter_173 (1 x Acinetobacter colistiniresistens)</name>
                                            <branch_length>0.01535150595</branch_length>
                                          </clade>
                                        </clade>
                                        <clade>
                                          <branch_length>0.01421205606</branch_length>
                                          <clade>
                                            <name>Acinetobacter_150 (1 x Acinetobacter unknown)</name>
                                            <branch_length>0.007905747741</branch_length>
                                          </clade>
                                          <clade>
                                            <name>Acinetobacter_272 (1 x Acinetobacter colistiniresistens, 1 x Acinetobacter unknown)</name>
                                            <branch_length>0.008375251666</branch_length>
                                          </clade>
                                        </clade>
                                      </clade>
                                      <clade>
                                        <branch_length>0.007917760871</branch_length>
                                        <clade>
                                          <branch_length>0.03134545684</branch_length>
                                          <clade>
                                            <name>Acinetobacter_139 (1 x Acinetobacter unknown)</name>
                                            <branch_length>0.03277953714</branch_length>
                                          </clade>
                                          <clade>
                                            <name>Acinetobacter_157 (1 x Acinetobacter unknown)</name>
                                            <branch_length>0.03088346124</branch_length>
                                          </clade>
                                        </clade>
                                        <clade>
                                          <branch_length>0.006669684313</branch_length>
                                          <clade>
                                            <branch_length>0.01034327503</branch_length>
                                            <clade>
                                              <branch_length>0.02117911167</branch_length>
                                              <clade>
                                                <name>Acinetobacter_143 (1 x Acinetobacter unknown)</name>
                                                <branch_length>0.02046716772</branch_length>
                                              </clade>
                                              <clade>
                                                <name>Acinetobacter_145 (1 x Acinetobacter unknown)</name>
                                                <branch_length>0.023331834</branch_length>
                                              </clade>
                                            </clade>
                                            <clade>
                                              <branch_length>0.006994145457</branch_length>
                                              <clade>
                                                <name>Acinetobacter_167 (1 x Acinetobacter unknown)</name>
                                                <branch_length>0.03493015841</branch_length>
                                              </clade>
                                              <clade>
                                                <branch_length>0.009850736707</branch_length>
                                                <clade>
                                                  <name>Acinetobacter_108 (1 x Acinetobacter unknown)</name>
                                                  <branch_length>0.01728469878</branch_length>
                                                </clade>
                                                <clade>
                                                  <branch_length>0.006345357746</branch_length>
                                                  <clade>
                                                    <name>Acinetobacter_159 (1 x Acinetobacter unknown)</name>
                                                    <branch_length>0.01793059707</branch_length>
                                                  </clade>
                                                  <clade>
                                                    <branch_length>0.0009999880567</branch_length>
                                                    <clade>
                                                      <name>Acinetobacter_061 (2 x Acinetobacter unknown)</name>
                                                      <branch_length>0.01625380293</branch_length>
                                                    </clade>
                                                    <clade>
                                                      <name>Acinetobacter_251 (1 x Acinetobacter unknown)</name>
                                                      <branch_length>0.014182196</branch_length>
                                                    </clade>
                                                  </clade>
                                                </clade>
                                              </clade>
                                            </clade>
                                          </clade>
                                          <clade>
                                            <branch_length>0.007465684321</branch_length>
                                            <clade>
                                              <name>Acinetobacter gyllenbergii</name>
                                              <branch_length>0.03001769446</branch_length>
                                              <color>
                                                <red>38</red>
                                                <green>65</green>
                                                <blue>244</blue>
                                              </color>
                                              <clade>
                                                <branch_length>0.004495115019</branch_length>
                                                <color>
                                                  <red>38</red>
                                                  <green>65</green>
                                                  <blue>244</blue>
                                                </color>
                                                <clade>
                                                  <name>Acinetobacter_169 (3 x Acinetobacter gyllenbergii)</name>
                                                  <branch_length>0.005504263565</branch_length>
                                                  <color>
                                                    <red>38</red>
                                                    <green>65</green>
                                                    <blue>244</blue>
                                                  </color>
                                                  <property applies_to="node" datatype="xsd:token" ref="style:font_color">#2641f4</property>
                                                </clade>
                                                <clade>
                                                  <name>Acinetobacter_183 (1 x Acinetobacter gyllenbergii)</name>
                                                  <branch_length>0.008834736422</branch_length>
                                                  <color>
                                                    <red>38</red>
                                                    <green>65</green>
                                                    <blue>244</blue>
                                                  </color>
                                                  <property applies_to="node" datatype="xsd:token" ref="style:font_color">#2641f4</property>
                                                </clade>
                                              </clade>
                                              <clade>
                                                <name>Acinetobacter_357 (1 x Acinetobacter gyllenbergii)</name>
                                                <branch_length>0.009974253364</branch_length>
                                                <color>
                                                  <red>38</red>
                                                  <green>65</green>
                                                  <blue>244</blue>
                                                </color>
                                                <property applies_to="node" datatype="xsd:token" ref="style:font_color">#2641f4</property>
                                              </clade>
                                            </clade>
                                            <clade>
                                              <branch_length>0.03131900728</branch_length>
                                              <clade>
                                                <name>Acinetobacter_393 (1 x Acinetobacter proteolyticus)</name>
                                                <branch_length>0.01043750532</branch_length>
                                              </clade>
                                              <clade>
                                                <branch_length>0.001344449352</branch_length>
                                                <clade>
                                                  <name>Acinetobacter_089 (1 x Acinetobacter unknown)</name>
                                                  <branch_length>0.008889135905</branch_length>
                                                </clade>
                                                <clade>
                                                  <name>Acinetobacter_502 (1 x Acinetobacter proteolyticus)</name>
                                                  <branch_length>0.01286286395</branch_length>
                                                </clade>
                                              </clade>
                                            </clade>
                                          </clade>
                                        </clade>
                                      </clade>
                                    </clade>
                                  </clade>
                                </clade>
                                <clade>
                                  <branch_length>0.04304850474</branch_length>
                                  <clade>
                                    <branch_length>0.02409475669</branch_length>
                                    <clade>
                                      <name>Acinetobacter_014 (1 x Acinetobacter haemolyticus)</name>
                                      <branch_length>0.009167224169</branch_length>
                                    </clade>
                                    <clade>
                                      <branch_length>0.00464409031</branch_length>
                                      <clade>
                                        <branch_length>0.003747147974</branch_length>
                                        <clade>
                                          <name>Acinetobacter_058 (4 x Acinetobacter haemolyticus)</name>
                                          <branch_length>0.01268718764</branch_length>
                                        </clade>
                                        <clade>
                                          <branch_length>0.000573866535</branch_length>
                                          <clade>
                                            <name>Acinetobacter_070 (1 x Acinetobacter haemolyticus)</name>
                                            <branch_length>0.009384717792</branch_length>
                                          </clade>
                                          <clade>
                                            <branch_length>0.001476317178</branch_length>
                                            <clade>
                                              <name>Acinetobacter_004 (1 x Acinetobacter haemolyticus, 1 x Acinetobacter unknown)</name>
                                              <branch_length>0.008466773666</branch_length>
                                            </clade>
                                            <clade>
                                              <name>Acinetobacter_129 (1 x Acinetobacter haemolyticus)</name>
                                              <branch_length>0.01020022575</branch_length>
                                            </clade>
                                          </clade>
                                        </clade>
                                      </clade>
                                      <clade>
                                        <branch_length>0.001270966139</branch_length>
                                        <clade>
                                          <name>Acinetobacter_406 (1 x Acinetobacter haemolyticus)</name>
                                          <branch_length>0.01322749443</branch_length>
                                        </clade>
                                        <clade>
                                          <name>Acinetobacter_501 (1 x Acinetobacter haemolyticus)</name>
                                          <branch_length>0.01076950505</branch_length>
                                        </clade>
                                      </clade>
                                    </clade>
                                  </clade>
                                  <clade>
                                    <name>Acinetobacter_592 (1 x Acinetobacter haemolyticus)</name>
                                    <branch_length>0.03581181541</branch_length>
                                  </clade>
                                </clade>
                              </clade>
                            </clade>
                          </clade>
                        </clade>
                      </clade>
                    </clade>
                  </clade>
                </clade>
              </clade>
              <clade>
                <branch_length>0.03821451589</branch_length>
                <clade>
                  <branch_length>0.01971250027</branch_length>
                  <clade>
                    <branch_length>0.00790514797</branch_length>
                    <clade>
                      <branch_length>0.02260860987</branch_length>
                      <clade>
                        <name>Moraxella_54 (1 x Moraxella lincolnii)</name>
                        <branch_length>0.1036736369</branch_length>
                        <color>
                          <red>248</red>
                          <green>191</green>
                          <blue>47</blue>
                        </color>
                        <property applies_to="node" datatype="xsd:token" ref="style:font_color">#f8bf2f</property>
                      </clade>
                      <clade>
                        <branch_length>0.02798762545</branch_length>
                        <clade>
                          <branch_length>0.0315765962</branch_length>
                          <clade>
                            <branch_length>0.04483177513</branch_length>
                            <clade>
                              <name>Moraxella_38 (1 x Moraxella catarrhalis)</name>
                              <branch_length>-0.007768229581</branch_length>
                            </clade>
                            <clade>
                              <name>Moraxella_39 (3 x Moraxella catarrhalis)</name>
                              <branch_length>0.02893823013</branch_length>
                            </clade>
                          </clade>
                          <clade>
                            <branch_length>0.01543419994</branch_length>
                            <clade>
                              <name>Moraxella_20 (2 x Moraxella catarrhalis)</name>
                              <branch_length>0.01590161026</branch_length>
                            </clade>
                            <clade>
                              <name>Moraxella_57 (1 x Moraxella canis)</name>
                              <branch_length>0.01580039039</branch_length>
                              <color>
                                <red>221</red>
                                <green>133</green>
                                <blue>249</blue>
                              </color>
                              <property applies_to="node" datatype="xsd:token" ref="style:font_color">#dd85f9</property>
                            </clade>
                          </clade>
                        </clade>
                        <clade>
                          <branch_length>0.04847437888</branch_length>
                          <clade>
                            <branch_length>0.010759091</branch_length>
                            <clade>
                              <branch_length>0.0002318536863</branch_length>
                              <clade>
                                <branch_length>0.0002859267406</branch_length>
                                <clade>
                                  <branch_length>0.00613721367</branch_length>
                                  <clade>
                                    <name>Moraxella_32 (2 x Moraxella catarrhalis)</name>
                                    <branch_length>0.003698454704</branch_length>
                                  </clade>
                                  <clade>
                                    <name>Moraxella_34 (1 x Moraxella catarrhalis)</name>
                                    <branch_length>0.003723545466</branch_length>
                                  </clade>
                                </clade>
                                <clade>
                                  <branch_length>0.0003509069793</branch_length>
                                  <clade>
                                    <name>Moraxella_30 (1 x Moraxella catarrhalis)</name>
                                    <branch_length>0.009066139348</branch_length>
                                  </clade>
                                  <clade>
                                    <branch_length>0.0002232426777</branch_length>
                                    <clade>
                                      <branch_length>0.0002409571316</branch_length>
                                      <clade>
                                        <branch_length>0.001628971659</branch_length>
                                        <clade>
                                          <name>Moraxella_33 (1 x Moraxella catarrhalis)</name>
                                          <branch_length>0.006907989271</branch_length>
                                        </clade>
                                        <clade>
                                          <branch_length>0.002628068207</branch_length>
                                          <clade>
                                            <name>Moraxella_28 (2 x Moraxella catarrhalis)</name>
                                            <branch_length>0.006062956527</branch_length>
                                          </clade>
                                          <clade>
                                            <name>Moraxella_35 (1 x Moraxella catarrhalis)</name>
                                            <branch_length>0.005184043199</branch_length>
                                          </clade>
                                        </clade>
                                      </clade>
                                      <clade>
                                        <branch_length>0.00225777505</branch_length>
                                        <clade>
                                          <name>Moraxella_36 (2 x Moraxella catarrhalis)</name>
                                          <branch_length>0.006458513439</branch_length>
                                        </clade>
                                        <clade>
                                          <name>Moraxella_37 (1 x Moraxella catarrhalis)</name>
                                          <branch_length>0.007594486699</branch_length>
                                        </clade>
                                      </clade>
                                    </clade>
                                    <clade>
                                      <branch_length>0.0009625890525</branch_length>
                                      <clade>
                                        <branch_length>6.323959678E-05</branch_length>
                                        <clade>
                                          <name>Moraxella_29 (1 x Moraxella catarrhalis)</name>
                                          <branch_length>0.008745117113</branch_length>
                                        </clade>
                                        <clade>
                                          <name>Moraxella_31 (1 x Moraxella catarrhalis)</name>
                                          <branch_length>0.008123882115</branch_length>
                                        </clade>
                                      </clade>
                                      <clade>
                                        <name>Moraxella_40 (1 x Moraxella catarrhalis)</name>
                                        <branch_length>0.00817467086</branch_length>
                                      </clade>
                                    </clade>
                                  </clade>
                                </clade>
                              </clade>
                              <clade>
                                <name>Moraxella_41 (1 x Moraxella catarrhalis)</name>
                                <branch_length>0.009985214099</branch_length>
                              </clade>
                            </clade>
                            <clade>
                              <branch_length>0.005371917505</branch_length>
                              <clade>
                                <name>Moraxella_42 (2 x Moraxella catarrhalis)</name>
                                <branch_length>0.002933618147</branch_length>
                              </clade>
                              <clade>
                                <name>Moraxella_46 (1 x Moraxella catarrhalis)</name>
                                <branch_length>0.005118381698</branch_length>
                              </clade>
                            </clade>
                          </clade>
                          <clade>
                            <branch_length>0.01482367143</branch_length>
                            <clade>
                              <name>Moraxella_01 (1 x Moraxella catarrhalis)</name>
                              <branch_length>0.00350094703</branch_length>
                            </clade>
                            <clade>
                              <branch_length>0.0001080210786</branch_length>
                              <clade>
                                <branch_length>0.0001589326421</branch_length>
                                <clade>
                                  <name>Moraxella_04 (1 x Moraxella catarrhalis)</name>
                                  <branch_length>0.003832774702</branch_length>
                                </clade>
                                <clade>
                                  <branch_length>4.627928138E-05</branch_length>
                                  <clade>
                                    <name>Moraxella_02 (2 x Moraxella catarrhalis)</name>
                                    <branch_length>0.003660008078</branch_length>
                                  </clade>
                                  <clade>
                                    <branch_length>0.0001834204886</branch_length>
                                    <clade>
                                      <branch_length>0.0001399745233</branch_length>
                                      <clade>
                                        <name>Moraxella_21 (2 x Moraxella catarrhalis)</name>
                                        <branch_length>0.003143338021</branch_length>
                                      </clade>
                                      <clade>
                                        <name>Moraxella_47 (1 x Moraxella catarrhalis)</name>
                                        <branch_length>0.00341866212</branch_length>
                                      </clade>
                                    </clade>
                                    <clade>
                                      <branch_length>3.583628131E-05</branch_length>
                                      <clade>
                                        <name>Moraxella_05 (1 x Moraxella catarrhalis)</name>
                                        <branch_length>0.003490859177</branch_length>
                                      </clade>
                                      <clade>
                                        <branch_length>6.524845958E-05</branch_length>
                                        <clade>
                                          <branch_length>0.0001725690527</branch_length>
                                          <clade>
                                            <name>Moraxella_06 (2 x Moraxella catarrhalis)</name>
                                            <branch_length>0.003199571976</branch_length>
                                          </clade>
                                          <clade>
                                            <branch_length>0.0002514857333</branch_length>
                                            <clade>
                                              <name>Moraxella_09 (3 x Moraxella catarrhalis)</name>
                                              <branch_length>0.00286358688</branch_length>
                                            </clade>
                                            <clade>
                                              <name>Moraxella_19 (4 x Moraxella catarrhalis)</name>
                                              <branch_length>0.003235413227</branch_length>
                                            </clade>
                                          </clade>
                                        </clade>
                                        <clade>
                                          <branch_length>0.0001752874377</branch_length>
                                          <clade>
                                            <branch_length>0.0004593472113</branch_length>
                                            <clade>
                                              <name>Moraxella_15 (1 x Moraxella catarrhalis)</name>
                                              <branch_length>0.002877257764</branch_length>
                                            </clade>
                                            <clade>
                                              <name>Moraxella_26 (3 x Moraxella catarrhalis)</name>
                                              <branch_length>0.003835742362</branch_length>
                                            </clade>
                                          </clade>
                                          <clade>
                                            <branch_length>0.0002103597508</branch_length>
                                            <clade>
                                              <name>Moraxella_14 (2 x Moraxella catarrhalis)</name>
                                              <branch_length>0.003548027948</branch_length>
                                            </clade>
                                            <clade>
                                              <branch_length>0.0009234519675</branch_length>
                                              <clade>
                                                <name>Moraxella_03 (2 x Moraxella catarrhalis)</name>
                                                <branch_length>0.002121620346</branch_length>
                                              </clade>
                                              <clade>
                                                <branch_length>0.0005784964887</branch_length>
                                                <clade>
                                                  <name>Moraxella_07 (1 x Moraxella catarrhalis)</name>
                                                  <branch_length>0.00339319557</branch_length>
                                                </clade>
                                                <clade>
                                                  <branch_length>0.02930934727</branch_length>
                                                  <clade>
                                                    <name>Moraxella_08 (1 x Moraxella catarrhalis)</name>
                                                    <branch_length>0.0307655409</branch_length>
                                                  </clade>
                                                  <clade>
                                                    <name>Moraxella_53 (1 x Moraxella unknown)</name>
                                                    <branch_length>-0.02419254184</branch_length>
                                                  </clade>
                                                </clade>
                                              </clade>
                                            </clade>
                                          </clade>
                                        </clade>
                                      </clade>
                                    </clade>
                                  </clade>
                                </clade>
                              </clade>
                              <clade>
                                <name>Moraxella_62 (1 x Moraxella catarrhalis)</name>
                                <branch_length>0.003699890804</branch_length>
                              </clade>
                            </clade>
                          </clade>
                        </clade>
                      </clade>
                    </clade>
                    <clade>
                      <branch_length>0.00721604703</branch_length>
                      <clade>
                        <branch_length>0.02254891396</branch_length>
                        <clade>
                          <branch_length>0.0665198788</branch_length>
                          <clade>
                            <branch_length>0.01029426325</branch_length>
                            <clade>
                              <name>Moraxella_16 (1 x Moraxella bovoculi)</name>
                              <branch_length>0.003467531409</branch_length>
                            </clade>
                            <clade>
                              <branch_length>0.003335486632</branch_length>
                              <clade>
                                <name>Moraxella_13 (1 x Moraxella bovoculi)</name>
                                <branch_length>0.006442373618</branch_length>
                              </clade>
                              <clade>
                                <name>Moraxella_18 (1 x Moraxella bovoculi)</name>
                                <branch_length>0.007992626168</branch_length>
                              </clade>
                            </clade>
                          </clade>
                          <clade>
                            <branch_length>0.008602858521</branch_length>
                            <clade>
                              <name>Moraxella_17 (4 x Moraxella bovoculi)</name>
                              <branch_length>0.01440887246</branch_length>
                            </clade>
                            <clade>
                              <name>Moraxella_27 (1 x Moraxella ovis)</name>
                              <branch_length>0.01514412742</branch_length>
                              <color>
                                <red>109</red>
                                <green>68</green>
                                <blue>142</blue>
                              </color>
                              <property applies_to="node" datatype="xsd:token" ref="style:font_color">#6d448e</property>
                            </clade>
                          </clade>
                        </clade>
                        <clade>
                          <branch_length>0.02034699172</branch_length>
                          <clade>
                            <name>Moraxella nonliquefaciens</name>
                            <branch_length>0.0636446774</branch_length>
                            <color>
                              <red>184</red>
                              <green>79</green>
                              <blue>54</blue>
                            </color>
                            <clade>
                              <branch_length>0.001188723836</branch_length>
                              <color>
                                <red>184</red>
                                <green>79</green>
                                <blue>54</blue>
                              </color>
                              <clade>
                                <name>Moraxella_44 (1 x Moraxella nonliquefaciens)</name>
                                <branch_length>0.008487065323</branch_length>
                                <color>
                                  <red>184</red>
                                  <green>79</green>
                                  <blue>54</blue>
                                </color>
                                <property applies_to="node" datatype="xsd:token" ref="style:font_color">#b84f36</property>
                              </clade>
                              <clade>
                                <name>Moraxella_48 (1 x Moraxella nonliquefaciens)</name>
                                <branch_length>0.00813593436</branch_length>
                                <color>
                                  <red>184</red>
                                  <green>79</green>
                                  <blue>54</blue>
                                </color>
                                <property applies_to="node" datatype="xsd:token" ref="style:font_color">#b84f36</property>
                              </clade>
                            </clade>
                            <clade>
                              <name>Moraxella_49 (1 x Moraxella nonliquefaciens)</name>
                              <branch_length>0.006769986358</branch_length>
                              <color>
                                <red>184</red>
                                <green>79</green>
                                <blue>54</blue>
                              </color>
                              <property applies_to="node" datatype="xsd:token" ref="style:font_color">#b84f36</property>
                            </clade>
                          </clade>
                          <clade>
                            <branch_length>0.02552950941</branch_length>
                            <clade>
                              <name>Moraxella lacunata</name>
                              <branch_length>0.02240021713</branch_length>
                              <color>
                                <red>67</red>
                                <green>115</green>
                                <blue>164</blue>
                              </color>
                              <clade>
                                <name>Moraxella_23 (2 x Moraxella lacunata)</name>
                                <branch_length>0.02407943085</branch_length>
                                <color>
                                  <red>67</red>
                                  <green>115</green>
                                  <blue>164</blue>
                                </color>
                                <property applies_to="node" datatype="xsd:token" ref="style:font_color">#4373a4</property>
                              </clade>
                              <clade>
                                <name>Moraxella_51 (2 x Moraxella lacunata)</name>
                                <branch_length>0.0239895694</branch_length>
                                <color>
                                  <red>67</red>
                                  <green>115</green>
                                  <blue>164</blue>
                                </color>
                                <property applies_to="node" datatype="xsd:token" ref="style:font_color">#4373a4</property>
                              </clade>
                            </clade>
                            <clade>
                              <branch_length>0.0188381616</branch_length>
                              <clade>
                                <branch_length>0.00608484447</branch_length>
                                <clade>
                                  <name>Moraxella_12 (1 x Moraxella caprae)</name>
                                  <branch_length>0.02056893706</branch_length>
                                  <color>
                                    <red>39</red>
                                    <green>144</green>
                                    <blue>251</blue>
                                  </color>
                                  <property applies_to="node" datatype="xsd:token" ref="style:font_color">#2790fb</property>
                                </clade>
                                <clade>
                                  <name>Moraxella_58 (1 x Moraxella bovis)</name>
                                  <branch_length>0.02334406227</branch_length>
                                  <color>
                                    <red>50</red>
                                    <green>244</green>
                                    <blue>7</blue>
                                  </color>
                                  <property applies_to="node" datatype="xsd:token" ref="style:font_color">#32f407</property>
                                </clade>
                              </clade>
                              <clade>
                                <name>Moraxella_61 (1 x Moraxella equi)</name>
                                <branch_length>0.02969907224</branch_length>
                                <color>
                                  <red>150</red>
                                  <green>240</green>
                                  <blue>60</blue>
                                </color>
                                <property applies_to="node" datatype="xsd:token" ref="style:font_color">#96f03c</property>
                              </clade>
                            </clade>
                          </clade>
                        </clade>
                      </clade>
                      <clade>
                        <branch_length>0.003179960884</branch_length>
                        <clade>
                          <name>Moraxella_25 (1 x Moraxella oblonga)</name>
                          <branch_length>0.1113121212</branch_length>
                          <color>
                            <red>249</red>
                            <green>88</green>
                            <blue>12</blue>
                          </color>
                          <property applies_to="node" datatype="xsd:token" ref="style:font_color">#f9580c</property>
                        </clade>
                        <clade>
                          <name>Moraxella_63 (1 x Moraxella unknown)</name>
                          <branch_length>0.1098378748</branch_length>
                        </clade>
                      </clade>
                    </clade>
                  </clade>
                  <clade>
                    <branch_length>0.00313586928</branch_length>
                    <clade>
                      <name>Moraxella_59 (1 x Moraxella caviae)</name>
                      <branch_length>0.110746026</branch_length>
                      <color>
                        <red>94</red>
                        <green>61</green>
                        <blue>214</blue>
                      </color>
                      <property applies_to="node" datatype="xsd:token" ref="style:font_color">#5e3dd6</property>
                    </clade>
                    <clade>
                      <branch_length>0.01217707247</branch_length>
                      <clade>
                        <name>Moraxella_60 (2 x Moraxella cuniculi)</name>
                        <branch_length>0.1084001735</branch_length>
                        <color>
                          <red>137</red>
                          <green>126</green>
                          <blue>207</blue>
                        </color>
                        <property applies_to="node" datatype="xsd:token" ref="style:font_color">#897ecf</property>
                      </clade>
                      <clade>
                        <branch_length>0.03337510675</branch_length>
                        <clade>
                          <name>Moraxella_55 (1 x Moraxella pluranimalium)</name>
                          <branch_length>0.07238098979</branch_length>
                          <color>
                            <red>152</red>
                            <green>218</green>
                            <blue>51</blue>
                          </color>
                          <property applies_to="node" datatype="xsd:token" ref="style:font_color">#98da33</property>
                        </clade>
                        <clade>
                          <branch_length>0.04927533492</branch_length>
                          <clade>
                            <name>Moraxella_56 (1 x Moraxella porci)</name>
                            <branch_length>0.01588555612</branch_length>
                            <color>
                              <red>37</red>
                              <green>219</green>
                              <blue>174</blue>
                            </color>
                            <property applies_to="node" datatype="xsd:token" ref="style:font_color">#25dbae</property>
                          </clade>
                          <clade>
                            <name>Moraxella_70 (1 x Moraxella unknown)</name>
                            <branch_length>0.02203744464</branch_length>
                          </clade>
                        </clade>
                      </clade>
                    </clade>
                  </clade>
                </clade>
                <clade>
                  <branch_length>0.003753492609</branch_length>
                  <clade>
                    <branch_length>0.01226915233</branch_length>
                    <clade>
                      <branch_length>0.04327785969</branch_length>
                      <clade>
                        <name>Moraxella_10 (1 x Moraxella macacae)</name>
                        <branch_length>0.09565087408</branch_length>
                        <color>
                          <red>170</red>
                          <green>170</green>
                          <blue>85</blue>
                        </color>
                        <property applies_to="node" datatype="xsd:token" ref="style:font_color">#aaaa55</property>
                      </clade>
                      <clade>
                        <name>Moraxella_11 (1 x Moraxella boevrei)</name>
                        <branch_length>0.09322012216</branch_length>
                        <color>
                          <red>255</red>
                          <green>151</green>
                          <blue>127</blue>
                        </color>
                        <property applies_to="node" datatype="xsd:token" ref="style:font_color">#ff977f</property>
                      </clade>
                    </clade>
                    <clade>
                      <branch_length>0.02047017217</branch_length>
                      <clade>
                        <name>Moraxella atlantae</name>
                        <branch_length>0.09813337028</branch_length>
                        <color>
                          <red>121</red>
                          <green>71</green>
                          <blue>228</blue>
                        </color>
                        <clade>
                          <name>Moraxella_43 (1 x Moraxella atlantae)</name>
                          <branch_length>0.01454934292</branch_length>
                          <color>
                            <red>121</red>
                            <green>71</green>
                            <blue>228</blue>
                          </color>
                          <property applies_to="node" datatype="xsd:token" ref="style:font_color">#7947e4</property>
                        </clade>
                        <clade>
                          <branch_length>0.003425699193</branch_length>
                          <color>
                            <red>121</red>
                            <green>71</green>
                            <blue>228</blue>
                          </color>
                          <clade>
                            <name>Moraxella_24 (2 x Moraxella atlantae)</name>
                            <branch_length>0.01713787764</branch_length>
                            <color>
                              <red>121</red>
                              <green>71</green>
                              <blue>228</blue>
                            </color>
                            <property applies_to="node" datatype="xsd:token" ref="style:font_color">#7947e4</property>
                          </clade>
                          <clade>
                            <name>Moraxella_45 (1 x Moraxella atlantae)</name>
                            <branch_length>0.009256123565</branch_length>
                            <color>
                              <red>121</red>
                              <green>71</green>
                              <blue>228</blue>
                            </color>
                            <property applies_to="node" datatype="xsd:token" ref="style:font_color">#7947e4</property>
                          </clade>
                        </clade>
                      </clade>
                      <clade>
                        <name>Moraxella osloensis</name>
                        <branch_length>0.08870102465</branch_length>
                        <color>
                          <red>55</red>
                          <green>50</green>
                          <blue>241</blue>
                        </color>
                        <clade>
                          <branch_length>0.005266408902</branch_length>
                          <color>
                            <red>55</red>
                            <green>50</green>
                            <blue>241</blue>
                          </color>
                          <clade>
                            <name>Moraxella_64 (1 x Moraxella osloensis)</name>
                            <branch_length>0.02012838796</branch_length>
                            <color>
                              <red>55</red>
                              <green>50</green>
                              <blue>241</blue>
                            </color>
                            <property applies_to="node" datatype="xsd:token" ref="style:font_color">#3732f1</property>
                          </clade>
                          <clade>
                            <branch_length>0.001593261957</branch_length>
                            <color>
                              <red>55</red>
                              <green>50</green>
                              <blue>241</blue>
                            </color>
                            <clade>
                              <branch_length>0.003005419858</branch_length>
                              <color>
                                <red>55</red>
                                <green>50</green>
                                <blue>241</blue>
                              </color>
                              <clade>
                                <name>Moraxella_50 (1 x Moraxella osloensis)</name>
                                <branch_length>0.01549227256</branch_length>
                                <color>
                                  <red>55</red>
                                  <green>50</green>
                                  <blue>241</blue>
                                </color>
                                <property applies_to="node" datatype="xsd:token" ref="style:font_color">#3732f1</property>
                              </clade>
                              <clade>
                                <name>Moraxella_65 (1 x Moraxella osloensis)</name>
                                <branch_length>0.01557572652</branch_length>
                                <color>
                                  <red>55</red>
                                  <green>50</green>
                                  <blue>241</blue>
                                </color>
                                <property applies_to="node" datatype="xsd:token" ref="style:font_color">#3732f1</property>
                              </clade>
                            </clade>
                            <clade>
                              <branch_length>0.0006741086254</branch_length>
                              <color>
                                <red>55</red>
                                <green>50</green>
                                <blue>241</blue>
                              </color>
                              <clade>
                                <name>Moraxella_66 (2 x Moraxella osloensis)</name>
                                <branch_length>0.01897319034</branch_length>
                                <color>
                                  <red>55</red>
                                  <green>50</green>
                                  <blue>241</blue>
                                </color>
                                <property applies_to="node" datatype="xsd:token" ref="style:font_color">#3732f1</property>
                              </clade>
                              <clade>
                                <name>Moraxella_67 (1 x Moraxella osloensis)</name>
                                <branch_length>0.01732381061</branch_length>
                                <color>
                                  <red>55</red>
                                  <green>50</green>
                                  <blue>241</blue>
                                </color>
                                <property applies_to="node" datatype="xsd:token" ref="style:font_color">#3732f1</property>
                              </clade>
                            </clade>
                          </clade>
                        </clade>
                        <clade>
                          <branch_length>0.001542286598</branch_length>
                          <color>
                            <red>55</red>
                            <green>50</green>
                            <blue>241</blue>
                          </color>
                          <clade>
                            <name>Moraxella_52 (1 x Moraxella osloensis)</name>
                            <branch_length>0.02451492101</branch_length>
                            <color>
                              <red>55</red>
                              <green>50</green>
                              <blue>241</blue>
                            </color>
                            <property applies_to="node" datatype="xsd:token" ref="style:font_color">#3732f1</property>
                          </clade>
                          <clade>
                            <branch_length>0.002817716449</branch_length>
                            <color>
                              <red>55</red>
                              <green>50</green>
                              <blue>241</blue>
                            </color>
                            <clade>
                              <name>Moraxella_68 (1 x Moraxella osloensis)</name>
                              <branch_length>0.01649136841</branch_length>
                              <color>
                                <red>55</red>
                                <green>50</green>
                                <blue>241</blue>
                              </color>
                              <property applies_to="node" datatype="xsd:token" ref="style:font_color">#3732f1</property>
                            </clade>
                            <clade>
                              <branch_length>0.005452632438</branch_length>
                              <color>
                                <red>55</red>
                                <green>50</green>
                                <blue>241</blue>
                              </color>
                              <clade>
                                <name>Moraxella_22 (2 x Moraxella osloensis)</name>
                                <branch_length>0.01727654785</branch_length>
                                <color>
                                  <red>55</red>
                                  <green>50</green>
                                  <blue>241</blue>
                                </color>
                                <property applies_to="node" datatype="xsd:token" ref="style:font_color">#3732f1</property>
                              </clade>
                              <clade>
                                <name>Moraxella_69 (1 x Moraxella osloensis)</name>
                                <branch_length>0.01464145351</branch_length>
                                <color>
                                  <red>55</red>
                                  <green>50</green>
                                  <blue>241</blue>
                                </color>
                                <property applies_to="node" datatype="xsd:token" ref="style:font_color">#3732f1</property>
                              </clade>
                            </clade>
                          </clade>
                        </clade>
                      </clade>
                    </clade>
                  </clade>
                  <clade>
                    <branch_length>0.02055701055</branch_length>
                    <clade>
                      <branch_length>0.0333378613</branch_length>
                      <clade>
                        <branch_length>0.01641841792</branch_length>
                        <clade>
                          <name>Psychrobacter_06 (1 x Psychrobacter lutiphocae)</name>
                          <branch_length>0.100434728</branch_length>
                          <color>
                            <red>0</red>
                            <green>208</green>
                            <blue>220</blue>
                          </color>
                          <property applies_to="node" datatype="xsd:token" ref="style:font_color">#00d0dc</property>
                        </clade>
                        <clade>
                          <name>Psychrobacter_28 (1 x Psychrobacter unknown)</name>
                          <branch_length>0.0855082646</branch_length>
                        </clade>
                      </clade>
                      <clade>
                        <branch_length>0.008152928203</branch_length>
                        <clade>
                          <branch_length>0.07648039609</branch_length>
                          <clade>
                            <name>Psychrobacter_03 (1 x Psychrobacter unknown)</name>
                            <branch_length>0.008677088656</branch_length>
                          </clade>
                          <clade>
                            <name>Psychrobacter_37 (1 x Psychrobacter unknown)</name>
                            <branch_length>0.007993911393</branch_length>
                          </clade>
                        </clade>
                        <clade>
                          <branch_length>0.01154962182</branch_length>
                          <clade>
                            <name>Psychrobacter_04 (1 x Psychrobacter unknown)</name>
                            <branch_length>0.0851225853</branch_length>
                          </clade>
                          <clade>
                            <branch_length>0.0134768188</branch_length>
                            <clade>
                              <name>Psychrobacter_41 (1 x Psychrobacter pasteurii)</name>
                              <branch_length>0.06592176855</branch_length>
                              <color>
                                <red>224</red>
                                <green>162</green>
                                <blue>163</blue>
                              </color>
                              <property applies_to="node" datatype="xsd:token" ref="style:font_color">#e0a2a3</property>
                            </clade>
                            <clade>
                              <branch_length>0.0209253002</branch_length>
                              <clade>
                                <name>Psychrobacter_11 (2 x Psychrobacter phenylpyruvicus)</name>
                                <branch_length>0.06717885286</branch_length>
                                <color>
                                  <red>223</red>
                                  <green>160</green>
                                  <blue>195</blue>
                                </color>
                                <property applies_to="node" datatype="xsd:token" ref="style:font_color">#dfa0c3</property>
                              </clade>
                              <clade>
                                <name>Psychrobacter_42 (1 x Psychrobacter piechaudii)</name>
                                <branch_length>0.04643815011</branch_length>
                                <color>
                                  <red>133</red>
                                  <green>71</green>
                                  <blue>229</blue>
                                </color>
                                <property applies_to="node" datatype="xsd:token" ref="style:font_color">#8547e5</property>
                              </clade>
                            </clade>
                          </clade>
                        </clade>
                      </clade>
                    </clade>
                    <clade>
                      <branch_length>0.02531829476</branch_length>
                      <clade>
                        <name>Psychrobacter_12 (1 x Psychrobacter urativorans)</name>
                        <branch_length>0.1063091978</branch_length>
                        <color>
                          <red>133</red>
                          <green>198</green>
                          <blue>120</blue>
                        </color>
                        <property applies_to="node" datatype="xsd:token" ref="style:font_color">#85c678</property>
                      </clade>
                      <clade>
                        <branch_length>0.008500598371</branch_length>
                        <clade>
                          <branch_length>0.01130274683</branch_length>
                          <clade>
                            <branch_length>0.02670786902</branch_length>
                            <clade>
                              <name>Psychrobacter_01 (1 x Psychrobacter arcticus)</name>
                              <branch_length>0.05373798683</branch_length>
                              <color>
                                <red>208</red>
                                <green>58</green>
                                <blue>230</blue>
                              </color>
                              <property applies_to="node" datatype="xsd:token" ref="style:font_color">#d03ae6</property>
                            </clade>
                            <clade>
                              <branch_length>0.04123773798</branch_length>
                              <clade>
                                <name>Psychrobacter_02 (2 x Psychrobacter cryohalolentis)</name>
                                <branch_length>0.01379302144</branch_length>
                                <color>
                                  <red>178</red>
                                  <green>200</green>
                                  <blue>105</blue>
                                </color>
                                <property applies_to="node" datatype="xsd:token" ref="style:font_color">#b2c869</property>
                              </clade>
                              <clade>
                                <name>Psychrobacter_07 (1 x Psychrobacter unknown)</name>
                                <branch_length>0.01501997933</branch_length>
                              </clade>
                            </clade>
                          </clade>
                          <clade>
                            <branch_length>0.06296347082</branch_length>
                            <clade>
                              <name>Psychrobacter_26 (1 x Psychrobacter unknown)</name>
                              <branch_length>0.01854111068</branch_length>
                            </clade>
                            <clade>
                              <name>Psychrobacter_44 (1 x Psychrobacter unknown)</name>
                              <branch_length>0.0175548885</branch_length>
                            </clade>
                          </clade>
                        </clade>
                        <clade>
                          <branch_length>0.002550820354</branch_length>
                          <clade>
                            <branch_length>0.003694959916</branch_length>
                            <clade>
                              <branch_length>0.0638261959</branch_length>
                              <clade>
                                <branch_length>0.007432218175</branch_length>
                                <clade>
                                  <name>Psychrobacter_14 (1 x Psychrobacter unknown)</name>
                                  <branch_length>0.01843251847</branch_length>
                                </clade>
                                <clade>
                                  <branch_length>0.0002801381052</branch_length>
                                  <clade>
                                    <name>Psychrobacter_13 (1 x Psychrobacter glacincola)</name>
                                    <branch_length>0.01842256635</branch_length>
                                    <color>
                                      <red>172</red>
                                      <green>241</green>
                                      <blue>69</blue>
                                    </color>
                                    <property applies_to="node" datatype="xsd:token" ref="style:font_color">#acf145</property>
                                  </clade>
                                  <clade>
                                    <name>Psychrobacter_36 (1 x Psychrobacter immobilis)</name>
                                    <branch_length>0.01836743206</branch_length>
                                  </clade>
                                </clade>
                              </clade>
                              <clade>
                                <name>Psychrobacter_39 (1 x Psychrobacter cibarius)</name>
                                <branch_length>0.01109614223</branch_length>
                                <color>
                                  <red>16</red>
                                  <green>157</green>
                                  <blue>243</blue>
                                </color>
                                <property applies_to="node" datatype="xsd:token" ref="style:font_color">#109df3</property>
                              </clade>
                            </clade>
                            <clade>
                              <branch_length>0.002817461267</branch_length>
                              <clade>
                                <branch_length>0.002616020851</branch_length>
                                <clade>
                                  <branch_length>0.01921651699</branch_length>
                                  <clade>
                                    <name>Psychrobacter_05 (1 x Psychrobacter unknown)</name>
                                    <branch_length>0.06563902646</branch_length>
                                  </clade>
                                  <clade>
                                    <branch_length>0.05608135462</branch_length>
                                    <clade>
                                      <name>Psychrobacter_10 (3 x Psychrobacter unknown)</name>
                                      <branch_length>0.01021217462</branch_length>
                                    </clade>
                                    <clade>
                                      <name>Psychrobacter_30 (1 x Psychrobacter unknown)</name>
                                      <branch_length>0.01229982544</branch_length>
                                    </clade>
                                  </clade>
                                </clade>
                                <clade>
                                  <branch_length>0.002508597448</branch_length>
                                  <clade>
                                    <name>Psychrobacter_38 (1 x Psychrobacter fozii)</name>
                                    <branch_length>0.08877781034</branch_length>
                                    <color>
                                      <red>251</red>
                                      <green>2</green>
                                      <blue>116</blue>
                                    </color>
                                    <property applies_to="node" datatype="xsd:token" ref="style:font_color">#fb0274</property>
                                  </clade>
                                  <clade>
                                    <branch_length>0.01211920008</branch_length>
                                    <clade>
                                      <branch_length>0.04761458561</branch_length>
                                      <clade>
                                        <name>Psychrobacter_15 (1 x Psychrobacter unknown)</name>
                                        <branch_length>0.02907313779</branch_length>
                                      </clade>
                                      <clade>
                                        <branch_length>0.003637409769</branch_length>
                                        <clade>
                                          <name>Psychrobacter_34 (1 x Psychrobacter unknown)</name>
                                          <branch_length>0.02630971745</branch_length>
                                        </clade>
                                        <clade>
                                          <branch_length>0.0002926802263</branch_length>
                                          <clade>
                                            <branch_length>0.01441336237</branch_length>
                                            <clade>
                                              <name>Psychrobacter_31 (1 x Psychrobacter unknown)</name>
                                              <branch_length>0.008810676634</branch_length>
                                            </clade>
                                            <clade>
                                              <name>Psychrobacter_32 (2 x Psychrobacter unknown)</name>
                                              <branch_length>0.01113132387</branch_length>
                                            </clade>
                                          </clade>
                                          <clade>
                                            <name>Psychrobacter_35 (1 x Psychrobacter unknown)</name>
                                            <branch_length>0.02558721043</branch_length>
                                          </clade>
                                        </clade>
                                      </clade>
                                    </clade>
                                    <clade>
                                      <branch_length>0.05421650037</branch_length>
                                      <clade>
                                        <branch_length>0.004125162493</branch_length>
                                        <clade>
                                          <name>Psychrobacter_16 (1 x Psychrobacter piscatorii)</name>
                                          <branch_length>0.01818999276</branch_length>
                                          <color>
                                            <red>108</red>
                                            <green>135</green>
                                            <blue>252</blue>
                                          </color>
                                          <property applies_to="node" datatype="xsd:token" ref="style:font_color">#6c87fc</property>
                                        </clade>
                                        <clade>
                                          <name>Psychrobacter_25 (1 x Psychrobacter unknown)</name>
                                          <branch_length>0.01510500908</branch_length>
                                        </clade>
                                      </clade>
                                      <clade>
                                        <branch_length>0.01818358339</branch_length>
                                        <clade>
                                          <name>Psychrobacter_22 (1 x Psychrobacter unknown)</name>
                                          <branch_length>-0.0002550967038</branch_length>
                                        </clade>
                                        <clade>
                                          <name>Psychrobacter_40 (1 x Psychrobacter pacificensis)</name>
                                          <branch_length>0.02071709745</branch_length>
                                          <color>
                                            <red>11</red>
                                            <green>110</green>
                                            <blue>200</blue>
                                          </color>
                                          <property applies_to="node" datatype="xsd:token" ref="style:font_color">#0b6ec8</property>
                                        </clade>
                                      </clade>
                                    </clade>
                                  </clade>
                                </clade>
                              </clade>
                              <clade>
                                <branch_length>0.002828394063</branch_length>
                                <clade>
                                  <name>Psychrobacter_08 (1 x Psychrobacter aquaticus)</name>
                                  <branch_length>0.08646073937</branch_length>
                                  <color>
                                    <red>46</red>
                                    <green>21</green>
                                    <blue>247</blue>
                                  </color>
                                  <property applies_to="node" datatype="xsd:token" ref="style:font_color">#2e15f7</property>
                                </clade>
                                <clade>
                                  <branch_length>0.04396640882</branch_length>
                                  <clade>
                                    <branch_length>0.02964357287</branch_length>
                                    <clade>
                                      <name>Psychrobacter_20 (1 x Psychrobacter alimentarius)</name>
                                      <branch_length>0.01496370416</branch_length>
                                      <color>
                                        <red>166</red>
                                        <green>211</green>
                                        <blue>223</blue>
                                      </color>
                                      <property applies_to="node" datatype="xsd:token" ref="style:font_color">#a6d3df</property>
                                    </clade>
                                    <clade>
                                      <name>Psychrobacter_27 (1 x Psychrobacter unknown)</name>
                                      <branch_length>0.01356329676</branch_length>
                                    </clade>
                                  </clade>
                                  <clade>
                                    <name>Psychrobacter_43 (1 x Psychrobacter unknown)</name>
                                    <branch_length>0.04667011648</branch_length>
                                  </clade>
                                </clade>
                              </clade>
                            </clade>
                          </clade>
                          <clade>
                            <branch_length>0.002562091686</branch_length>
                            <clade>
                              <branch_length>0.003323219717</branch_length>
                              <clade>
                                <branch_length>0.019216571</branch_length>
                                <clade>
                                  <branch_length>0.06493899971</branch_length>
                                  <clade>
                                    <name>Psychrobacter_18 (1 x Psychrobacter unknown)</name>
                                    <branch_length>0.01128536742</branch_length>
                                  </clade>
                                  <clade>
                                    <name>Psychrobacter_19 (1 x Psychrobacter unknown)</name>
                                    <branch_length>0.01168263238</branch_length>
                                  </clade>
                                </clade>
                                <clade>
                                  <branch_length>0.07382588834</branch_length>
                                  <clade>
                                    <name>Psychrobacter_17 (1 x Psychrobacter unknown)</name>
                                    <branch_length>0.005362081807</branch_length>
                                  </clade>
                                  <clade>
                                    <name>Psychrobacter_23 (1 x Psychrobacter unknown)</name>
                                    <branch_length>0.0044499184</branch_length>
                                  </clade>
                                </clade>
                              </clade>
                              <clade>
                                <branch_length>0.002739909105</branch_length>
                                <clade>
                                  <name>Psychrobacter_09 (2 x Psychrobacter unknown)</name>
                                  <branch_length>0.08689293265</branch_length>
                                </clade>
                                <clade>
                                  <branch_length>0.07242834568</branch_length>
                                  <clade>
                                    <name>Psychrobacter_21 (1 x Psychrobacter unknown)</name>
                                    <branch_length>0.01440571621</branch_length>
                                  </clade>
                                  <clade>
                                    <name>Psychrobacter_33 (1 x Psychrobacter unknown)</name>
                                    <branch_length>0.01473728381</branch_length>
                                  </clade>
                                </clade>
                              </clade>
                            </clade>
                            <clade>
                              <branch_length>0.064745076</branch_length>
                              <clade>
                                <branch_length>0.01151419338</branch_length>
                                <clade>
                                  <name>Psychrobacter_24 (1 x Psychrobacter unknown)</name>
                                  <branch_length>0.01305552758</branch_length>
                                </clade>
                                <clade>
                                  <name>Psychrobacter_29 (1 x Psychrobacter unknown)</name>
                                  <branch_length>0.006592473015</branch_length>
                                </clade>
                              </clade>
                              <clade>
                                <name>Psychrobacter_46 (1 x Psychrobacter unknown)</name>
                                <branch_length>0.02151793987</branch_length>
                              </clade>
                            </clade>
                          </clade>
                        </clade>
                      </clade>
                    </clade>
                  </clade>
                </clade>
              </clade>
            </clade>
            <clade>
              <branch_length>0.01151105389</branch_length>
              <clade>
                <branch_length>0.03137027472</branch_length>
                <clade>
                  <name>Haemophilus_031 (2 x Haemophilus massiliensis)</name>
                  <branch_length>0.1289019138</branch_length>
                  <color>
                    <red>197</red>
                    <green>83</green>
                    <blue>223</blue>
                  </color>
                  <property applies_to="node" datatype="xsd:token" ref="style:font_color">#c553df</property>
                </clade>
                <clade>
                  <branch_length>0.01352030411</branch_length>
                  <clade>
                    <name>Haemophilus_104 (1 x Haemophilus paracuniculus)</name>
                    <branch_length>0.1268353313</branch_length>
                    <color>
                      <red>76</red>
                      <green>135</green>
                      <blue>229</blue>
                    </color>
                    <property applies_to="node" datatype="xsd:token" ref="style:font_color">#4c87e5</property>
                  </clade>
                  <clade>
                    <branch_length>0.004169169813</branch_length>
                    <clade>
                      <name>Haemophilus_103 (1 x Haemophilus haemoglobinophilus)</name>
                      <branch_length>0.1276770234</branch_length>
                      <color>
                        <red>193</red>
                        <green>215</green>
                        <blue>16</blue>
                      </color>
                      <property applies_to="node" datatype="xsd:token" ref="style:font_color">#c1d710</property>
                    </clade>
                    <clade>
                      <branch_length>0.01015195996</branch_length>
                      <clade>
                        <name>Haemophilus sputorum</name>
                        <branch_length>0.07446753979</branch_length>
                        <color>
                          <red>227</red>
                          <green>64</green>
                          <blue>68</blue>
                        </color>
                        <clade>
                          <name>Haemophilus_020 (1 x Haemophilus sputorum)</name>
                          <branch_length>0.001033480512</branch_length>
                          <color>
                            <red>227</red>
                            <green>64</green>
                            <blue>68</blue>
                          </color>
                          <property applies_to="node" datatype="xsd:token" ref="style:font_color">#e34044</property>
                        </clade>
                        <clade>
                          <branch_length>0.00882931333</branch_length>
                          <color>
                            <red>227</red>
                            <green>64</green>
                            <blue>68</blue>
                          </color>
                          <clade>
                            <name>Haemophilus_150 (1 x Haemophilus sputorum)</name>
                            <branch_length>0.01392894518</branch_length>
                            <color>
                              <red>227</red>
                              <green>64</green>
                              <blue>68</blue>
                            </color>
                            <property applies_to="node" datatype="xsd:token" ref="style:font_color">#e34044</property>
                          </clade>
                          <clade>
                            <branch_length>0.002879039384</branch_length>
                            <color>
                              <red>227</red>
                              <green>64</green>
                              <blue>68</blue>
                            </color>
                            <clade>
                              <name>Haemophilus_027 (1 x Haemophilus sputorum)</name>
                              <branch_length>0.01826155931</branch_length>
                              <color>
                                <red>227</red>
                                <green>64</green>
                                <blue>68</blue>
                              </color>
                              <property applies_to="node" datatype="xsd:token" ref="style:font_color">#e34044</property>
                            </clade>
                            <clade>
                              <name>Haemophilus_155 (2 x Haemophilus sputorum)</name>
                              <branch_length>0.01062144153</branch_length>
                              <color>
                                <red>227</red>
                                <green>64</green>
                                <blue>68</blue>
                              </color>
                              <property applies_to="node" datatype="xsd:token" ref="style:font_color">#e34044</property>
                            </clade>
                          </clade>
                        </clade>
                      </clade>
                      <clade>
                        <branch_length>0.007102478296</branch_length>
                        <clade>
                          <branch_length>0.0588561967</branch_length>
                          <clade>
                            <name>Haemophilus parahaemolyticus</name>
                            <branch_length>0.02574055456</branch_length>
                            <color>
                              <red>112</red>
                              <green>229</green>
                              <blue>205</blue>
                            </color>
                            <clade>
                              <name>Haemophilus_025 (2 x Haemophilus parahaemolyticus)</name>
                              <branch_length>0.0213284567</branch_length>
                              <color>
                                <red>112</red>
                                <green>229</green>
                                <blue>205</blue>
                              </color>
                              <property applies_to="node" datatype="xsd:token" ref="style:font_color">#70e5cd</property>
                            </clade>
                            <clade>
                              <branch_length>0.005647192709</branch_length>
                              <color>
                                <red>112</red>
                                <green>229</green>
                                <blue>205</blue>
                              </color>
                              <clade>
                                <name>Haemophilus_158 (1 x Haemophilus parahaemolyticus)</name>
                                <branch_length>0.01237850729</branch_length>
                                <color>
                                  <red>112</red>
                                  <green>229</green>
                                  <blue>205</blue>
                                </color>
                                <property applies_to="node" datatype="xsd:token" ref="style:font_color">#70e5cd</property>
                              </clade>
                              <clade>
                                <branch_length>0.004862613045</branch_length>
                                <color>
                                  <red>112</red>
                                  <green>229</green>
                                  <blue>205</blue>
                                </color>
                                <clade>
                                  <name>Haemophilus_034 (1 x Haemophilus parahaemolyticus)</name>
                                  <branch_length>0.02443842217</branch_length>
                                  <color>
                                    <red>112</red>
                                    <green>229</green>
                                    <blue>205</blue>
                                  </color>
                                  <property applies_to="node" datatype="xsd:token" ref="style:font_color">#70e5cd</property>
                                </clade>
                                <clade>
                                  <name>Haemophilus_159 (1 x Haemophilus parahaemolyticus)</name>
                                  <branch_length>0.008840580471</branch_length>
                                  <color>
                                    <red>112</red>
                                    <green>229</green>
                                    <blue>205</blue>
                                  </color>
                                  <property applies_to="node" datatype="xsd:token" ref="style:font_color">#70e5cd</property>
                                </clade>
                              </clade>
                            </clade>
                          </clade>
                          <clade>
                            <name>Haemophilus paraphrohaemolyticus</name>
                            <branch_length>0.01938390173</branch_length>
                            <color>
                              <red>248</red>
                              <green>122</green>
                              <blue>189</blue>
                            </color>
                            <clade>
                              <name>Haemophilus_023 (2 x Haemophilus paraphrohaemolyticus)</name>
                              <branch_length>0.02566254884</branch_length>
                              <color>
                                <red>248</red>
                                <green>122</green>
                                <blue>189</blue>
                              </color>
                              <property applies_to="node" datatype="xsd:token" ref="style:font_color">#f87abd</property>
                            </clade>
                            <clade>
                              <name>Haemophilus_160 (1 x Haemophilus paraphrohaemolyticus)</name>
                              <branch_length>0.02210145071</branch_length>
                              <color>
                                <red>248</red>
                                <green>122</green>
                                <blue>189</blue>
                              </color>
                              <property applies_to="node" datatype="xsd:token" ref="style:font_color">#f87abd</property>
                            </clade>
                          </clade>
                        </clade>
                        <clade>
                          <branch_length>0.01289275475</branch_length>
                          <clade>
                            <branch_length>0.008328087628</branch_length>
                            <clade>
                              <name>Haemophilus_019 (2 x Haemophilus pittmaniae)</name>
                              <branch_length>0.08686972409</branch_length>
                              <color>
                                <red>45</red>
                                <green>38</green>
                                <blue>169</blue>
                              </color>
                              <property applies_to="node" datatype="xsd:token" ref="style:font_color">#2d26a9</property>
                            </clade>
                            <clade>
                              <branch_length>0.04714938253</branch_length>
                              <clade>
                                <name>Haemophilus_050 (1 x Haemophilus parainfluenzae)</name>
                                <branch_length>0.0367660895</branch_length>
                              </clade>
                              <clade>
                                <branch_length>0.003033943474</branch_length>
                                <clade>
                                  <branch_length>0.0114967823</branch_length>
                                  <clade>
                                    <branch_length>0.004753183573</branch_length>
                                    <clade>
                                      <name>Haemophilus_059 (1 x Haemophilus influenzae)</name>
                                      <branch_length>0.01631747559</branch_length>
                                    </clade>
                                    <clade>
                                      <branch_length>0.004491436295</branch_length>
                                      <clade>
                                        <name>Haemophilus_055 (2 x Haemophilus parainfluenzae)</name>
                                        <branch_length>0.008630601689</branch_length>
                                      </clade>
                                      <clade>
                                        <branch_length>0.009518811479</branch_length>
                                        <clade>
                                          <name>Haemophilus_056 (1 x Haemophilus influenzae, 1 x Haemophilus parainfluenzae)</name>
                                          <branch_length>0.006169616245</branch_length>
                                        </clade>
                                        <clade>
                                          <name>Haemophilus_062 (1 x Haemophilus influenzae, 1 x Haemophilus parainfluenzae)</name>
                                          <branch_length>0.003249383532</branch_length>
                                        </clade>
                                      </clade>
                                    </clade>
                                  </clade>
                                  <clade>
                                    <branch_length>0.001805923763</branch_length>
                                    <clade>
                                      <name>Haemophilus_090 (2 x Haemophilus parainfluenzae, 1 x Haemophilus unknown)</name>
                                      <branch_length>0.01956793666</branch_length>
                                    </clade>
                                    <clade>
                                      <branch_length>0.01290304214</branch_length>
                                      <clade>
                                        <name>Haemophilus_100 (1 x Haemophilus parainfluenzae)</name>
                                        <branch_length>0.00687726168</branch_length>
                                      </clade>
                                      <clade>
                                        <name>Haemophilus_101 (1 x Haemophilus parainfluenzae)</name>
                                        <branch_length>0.01317873783</branch_length>
                                      </clade>
                                    </clade>
                                  </clade>
                                </clade>
                                <clade>
                                  <branch_length>0.001590427477</branch_length>
                                  <clade>
                                    <branch_length>0.001651607454</branch_length>
                                    <clade>
                                      <name>Haemophilus_015 (1 x Haemophilus parainfluenzae)</name>
                                      <branch_length>0.02643133327</branch_length>
                                    </clade>
                                    <clade>
                                      <branch_length>0.008494225331</branch_length>
                                      <clade>
                                        <branch_length>0.003425566014</branch_length>
                                        <clade>
                                          <name>Haemophilus_077 (1 x Haemophilus parainfluenzae)</name>
                                          <branch_length>0.02637921646</branch_length>
                                        </clade>
                                        <clade>
                                          <name>Haemophilus_085 (1 x Haemophilus unknown)</name>
                                          <branch_length>0.02200178429</branch_length>
                                        </clade>
                                      </clade>
                                      <clade>
                                        <name>Haemophilus_153 (1 x Haemophilus parainfluenzae)</name>
                                        <branch_length>0.01566743106</branch_length>
                                      </clade>
                                    </clade>
                                  </clade>
                                  <clade>
                                    <branch_length>0.001920950366</branch_length>
                                    <clade>
                                      <branch_length>0.002799523994</branch_length>
                                      <clade>
                                        <branch_length>0.002417043317</branch_length>
                                        <clade>
                                          <name>Haemophilus_089 (2 x Haemophilus unknown)</name>
                                          <branch_length>0.02370370366</branch_length>
                                        </clade>
                                        <clade>
                                          <name>Haemophilus_151 (1 x Haemophilus parainfluenzae)</name>
                                          <branch_length>0.02455729805</branch_length>
                                        </clade>
                                      </clade>
                                      <clade>
                                        <branch_length>0.001153979567</branch_length>
                                        <clade>
                                          <name>Haemophilus_091 (1 x Haemophilus unknown)</name>
                                          <branch_length>0.02385050803</branch_length>
                                        </clade>
                                        <clade>
                                          <branch_length>0.001330138184</branch_length>
                                          <clade>
                                            <branch_length>0.0007235950325</branch_length>
                                            <clade>
                                              <name>Haemophilus_057 (1 x Haemophilus parainfluenzae)</name>
                                              <branch_length>0.02344816364</branch_length>
                                            </clade>
                                            <clade>
                                              <branch_length>0.0009553711861</branch_length>
                                              <clade>
                                                <branch_length>0.002808794379</branch_length>
                                                <clade>
                                                  <name>Haemophilus_065 (1 x Haemophilus parainfluenzae)</name>
                                                  <branch_length>0.02245822735</branch_length>
                                                </clade>
                                                <clade>
                                                  <name>Haemophilus_088 (1 x Haemophilus unknown)</name>
                                                  <branch_length>0.02310477383</branch_length>
                                                </clade>
                                              </clade>
                                              <clade>
                                                <name>Haemophilus_094 (1 x Haemophilus unknown)</name>
                                                <branch_length>0.022601353</branch_length>
                                              </clade>
                                            </clade>
                                          </clade>
                                          <clade>
                                            <branch_length>0.0003274161136</branch_length>
                                            <clade>
                                              <name>Haemophilus_060 (1 x Haemophilus parainfluenzae)</name>
                                              <branch_length>0.02288914472</branch_length>
                                            </clade>
                                            <clade>
                                              <branch_length>0.0002996074036</branch_length>
                                              <clade>
                                                <name>Haemophilus_052 (1 x Haemophilus parainfluenzae)</name>
                                                <branch_length>0.02331271768</branch_length>
                                              </clade>
                                              <clade>
                                                <name>Haemophilus_154 (1 x Haemophilus parainfluenzae)</name>
                                                <branch_length>0.02282128111</branch_length>
                                              </clade>
                                            </clade>
                                          </clade>
                                        </clade>
                                      </clade>
                                    </clade>
                                    <clade>
                                      <branch_length>0.004329917487</branch_length>
                                      <clade>
                                        <branch_length>0.01531889569</branch_length>
                                        <clade>
                                          <name>Haemophilus_063 (1 x Haemophilus influenzae)</name>
                                          <branch_length>0.01385299023</branch_length>
                                        </clade>
                                        <clade>
                                          <name>Haemophilus_152 (1 x Haemophilus parainfluenzae)</name>
                                          <branch_length>0.01083901059</branch_length>
                                        </clade>
                                      </clade>
                                      <clade>
                                        <branch_length>0.00436917413</branch_length>
                                        <clade>
                                          <name>Haemophilus_109 (1 x Haemophilus parainfluenzae)</name>
                                          <branch_length>0.01781933382</branch_length>
                                        </clade>
                                        <clade>
                                          <branch_length>0.001139047556</branch_length>
                                          <clade>
                                            <branch_length>0.001962594222</branch_length>
                                            <clade>
                                              <name>Haemophilus_051 (2 x Haemophilus parainfluenzae)</name>
                                              <branch_length>0.01744594052</branch_length>
                                            </clade>
                                            <clade>
                                              <branch_length>0.002503724303</branch_length>
                                              <clade>
                                                <branch_length>0.001014307141</branch_length>
                                                <clade>
                                                  <name>Haemophilus_010 (2 x Haemophilus parainfluenzae)</name>
                                                  <branch_length>0.01557502616</branch_length>
                                                </clade>
                                                <clade>
                                                  <name>Haemophilus_061 (1 x Haemophilus parainfluenzae)</name>
                                                  <branch_length>0.01436297316</branch_length>
                                                </clade>
                                              </clade>
                                              <clade>
                                                <name>Haemophilus_082 (1 x Haemophilus parainfluenzae)</name>
                                                <branch_length>0.01814981177</branch_length>
                                              </clade>
                                            </clade>
                                          </clade>
                                          <clade>
                                            <branch_length>0.000344690925</branch_length>
                                            <clade>
                                              <branch_length>0.01031704154</branch_length>
                                              <clade>
                                                <branch_length>0.00529795792</branch_length>
                                                <clade>
                                                  <name>Haemophilus_022 (2 x Haemophilus parainfluenzae)</name>
                                                  <branch_length>0.006908020005</branch_length>
                                                </clade>
                                                <clade>
                                                  <name>Haemophilus_024 (2 x Haemophilus parainfluenzae)</name>
                                                  <branch_length>0.005967980251</branch_length>
                                                </clade>
                                              </clade>
                                              <clade>
                                                <name>Haemophilus_093 (1 x Haemophilus unknown)</name>
                                                <branch_length>0.01277662907</branch_length>
                                              </clade>
                                            </clade>
                                            <clade>
                                              <branch_length>0.002140746452</branch_length>
                                              <clade>
                                                <branch_length>0.002169438638</branch_length>
                                                <clade>
                                                  <name>Haemophilus_087 (1 x Haemophilus parainfluenzae)</name>
                                                  <branch_length>0.01783480681</branch_length>
                                                </clade>
                                                <clade>
                                                  <name>Haemophilus_156 (1 x Haemophilus parainfluenzae)</name>
                                                  <branch_length>0.01520619448</branch_length>
                                                </clade>
                                              </clade>
                                              <clade>
                                                <name>Haemophilus_157 (1 x Haemophilus parainfluenzae)</name>
                                                <branch_length>0.0174841471</branch_length>
                                              </clade>
                                            </clade>
                                          </clade>
                                        </clade>
                                      </clade>
                                    </clade>
                                  </clade>
                                </clade>
                              </clade>
                            </clade>
                          </clade>
                          <clade>
                            <branch_length>0.04614527524</branch_length>
                            <clade>
                              <branch_length>0.01198811829</branch_length>
                              <clade>
                                <branch_length>0.01724024862</branch_length>
                                <clade>
                                  <branch_length>0.0007242268184</branch_length>
                                  <clade>
                                    <name>Haemophilus_086 (1 x Haemophilus unknown)</name>
                                    <branch_length>0.01678477973</branch_length>
                                  </clade>
                                  <clade>
                                    <name>Haemophilus_142 (1 x Haemophilus unknown)</name>
                                    <branch_length>0.01640022174</branch_length>
                                  </clade>
                                </clade>
                                <clade>
                                  <branch_length>0.002692729235</branch_length>
                                  <clade>
                                    <name>Haemophilus_064 (1 x Haemophilus influenzae)</name>
                                    <branch_length>0.01558104903</branch_length>
                                  </clade>
                                  <clade>
                                    <name>Haemophilus_149 (1 x Haemophilus haemolyticus)</name>
                                    <branch_length>0.01424595155</branch_length>
                                  </clade>
                                </clade>
                              </clade>
                              <clade>
                                <branch_length>0.006304589566</branch_length>
                                <clade>
                                  <name>Haemophilus_016 (1 x Haemophilus haemolyticus)</name>
                                  <branch_length>0.02708788216</branch_length>
                                </clade>
                                <clade>
                                  <branch_length>0.002176770009</branch_length>
                                  <clade>
                                    <name>Haemophilus_076 (1 x Haemophilus unknown)</name>
                                    <branch_length>0.0305971764</branch_length>
                                  </clade>
                                  <clade>
                                    <branch_length>0.0015290929</branch_length>
                                    <clade>
                                      <name>Haemophilus_018 (3 x Haemophilus quentini, 1 x Haemophilus haemolyticus)</name>
                                      <branch_length>0.02706875652</branch_length>
                                    </clade>
                                    <clade>
                                      <branch_length>0.0004788329825</branch_length>
                                      <clade>
                                        <name>Haemophilus_046 (1 x Haemophilus haemolyticus)</name>
                                        <branch_length>0.02511133999</branch_length>
                                      </clade>
                                      <clade>
                                        <branch_length>0.002331025898</branch_length>
                                        <clade>
                                          <branch_length>0.001166487113</branch_length>
                                          <clade>
                                            <name>Haemophilus_049 (1 x Haemophilus haemolyticus)</name>
                                            <branch_length>0.02369661257</branch_length>
                                          </clade>
                                          <clade>
                                            <branch_length>0.00373328384</branch_length>
                                            <clade>
                                              <name>Haemophilus_079 (1 x Haemophilus haemolyticus)</name>
                                              <branch_length>0.01726169139</branch_length>
                                            </clade>
                                            <clade>
                                              <name>Haemophilus_084 (1 x Haemophilus haemolyticus)</name>
                                              <branch_length>0.02078130841</branch_length>
                                            </clade>
                                          </clade>
                                        </clade>
                                        <clade>
                                          <branch_length>0.0004819546593</branch_length>
                                          <clade>
                                            <name>Haemophilus_026 (2 x Haemophilus haemolyticus)</name>
                                            <branch_length>0.02143892646</branch_length>
                                          </clade>
                                          <clade>
                                            <branch_length>0.00164195057</branch_length>
                                            <clade>
                                              <name>Haemophilus_017 (1 x Haemophilus haemolyticus)</name>
                                              <branch_length>0.02064792067</branch_length>
                                            </clade>
                                            <clade>
                                              <branch_length>0.0004113903269</branch_length>
                                              <clade>
                                                <branch_length>0.0009273244068</branch_length>
                                                <clade>
                                                  <branch_length>0.001122499816</branch_length>
                                                  <clade>
                                                    <name>Haemophilus_021 (1 x Haemophilus unknown)</name>
                                                    <branch_length>0.02136708051</branch_length>
                                                  </clade>
                                                  <clade>
                                                    <name>Haemophilus_047 (1 x Haemophilus haemolyticus)</name>
                                                    <branch_length>0.02362892032</branch_length>
                                                  </clade>
                                                </clade>
                                                <clade>
                                                  <name>Haemophilus_048 (1 x Haemophilus haemolyticus)</name>
                                                  <branch_length>0.0224314481</branch_length>
                                                </clade>
                                              </clade>
                                              <clade>
                                                <name>Haemophilus_163 (1 x Haemophilus haemolyticus)</name>
                                                <branch_length>0.02097126096</branch_length>
                                              </clade>
                                            </clade>
                                          </clade>
                                        </clade>
                                      </clade>
                                    </clade>
                                  </clade>
                                </clade>
                              </clade>
                            </clade>
                            <clade>
                              <branch_length>0.01550844684</branch_length>
                              <clade>
                                <branch_length>0.007319098804</branch_length>
                                <clade>
                                  <name>Haemophilus_108 (1 x Haemophilus influenzae)</name>
                                  <branch_length>0.005665156525</branch_length>
                                </clade>
                                <clade>
                                  <branch_length>0.0060767713</branch_length>
                                  <clade>
                                    <branch_length>0.006439754739</branch_length>
                                    <clade>
                                      <name>Haemophilus_080 (2 x Haemophilus influenzae)</name>
                                      <branch_length>0.007292545401</branch_length>
                                    </clade>
                                    <clade>
                                      <name>Haemophilus_126 (3 x Haemophilus influenzae)</name>
                                      <branch_length>0.003601454198</branch_length>
                                    </clade>
                                  </clade>
                                  <clade>
                                    <branch_length>0.0008169130888</branch_length>
                                    <clade>
                                      <branch_length>0.004766064696</branch_length>
                                      <clade>
                                        <branch_length>0.003459998174</branch_length>
                                        <clade>
                                          <name>Haemophilus_117 (3 x Haemophilus influenzae)</name>
                                          <branch_length>0.002444825834</branch_length>
                                        </clade>
                                        <clade>
                                          <name>Haemophilus_118 (6 x Haemophilus influenzae)</name>
                                          <branch_length>0.008038174361</branch_length>
                                        </clade>
                                      </clade>
                                      <clade>
                                        <branch_length>0.00273262593</branch_length>
                                        <clade>
                                          <branch_length>0.005379324313</branch_length>
                                          <clade>
                                            <name>Haemophilus_008 (5 x Haemophilus influenzae)</name>
                                            <branch_length>0.007201573811</branch_length>
                                          </clade>
                                          <clade>
                                            <name>Haemophilus_045 (11 x Haemophilus influenzae)</name>
                                            <branch_length>0.004514425993</branch_length>
                                          </clade>
                                        </clade>
                                        <clade>
                                          <branch_length>0.00404738402</branch_length>
                                          <clade>
                                            <name>Haemophilus_129 (4 x Haemophilus influenzae)</name>
                                            <branch_length>0.00509895198</branch_length>
                                          </clade>
                                          <clade>
                                            <branch_length>0.00625396613</branch_length>
                                            <clade>
                                              <name>Haemophilus_005 (6 x Haemophilus influenzae)</name>
                                              <branch_length>0.01045291778</branch_length>
                                            </clade>
                                            <clade>
                                              <name>Haemophilus_136 (4 x Haemophilus influenzae)</name>
                                              <branch_length>-0.001343918033</branch_length>
                                            </clade>
                                          </clade>
                                        </clade>
                                      </clade>
                                    </clade>
                                    <clade>
                                      <branch_length>0.0007397013251</branch_length>
                                      <clade>
                                        <branch_length>0.003072216175</branch_length>
                                        <clade>
                                          <name>Haemophilus_001 (4 x Haemophilus influenzae)</name>
                                          <branch_length>0.007693999447</branch_length>
                                        </clade>
                                        <clade>
                                          <branch_length>0.001436709659</branch_length>
                                          <clade>
                                            <name>Haemophilus_138 (2 x Haemophilus influenzae)</name>
                                            <branch_length>0.005458511412</branch_length>
                                          </clade>
                                          <clade>
                                            <branch_length>0.001946171164</branch_length>
                                            <clade>
                                              <name>Haemophilus_098 (2 x Haemophilus influenzae)</name>
                                              <branch_length>0.008982505649</branch_length>
                                            </clade>
                                            <clade>
                                              <branch_length>0.0001954785548</branch_length>
                                              <clade>
                                                <branch_length>0.001406439813</branch_length>
                                                <clade>
                                                  <branch_length>0.002982207108</branch_length>
                                                  <clade>
                                                    <name>Haemophilus_040 (11 x Haemophilus influenzae)</name>
                                                    <branch_length>0.005031055305</branch_length>
                                                  </clade>
                                                  <clade>
                                                    <branch_length>0.0004861536436</branch_length>
                                                    <clade>
                                                      <name>Haemophilus_110 (2 x Haemophilus influenzae)</name>
                                                      <branch_length>0.005495769437</branch_length>
                                                    </clade>
                                                    <clade>
                                                      <name>Haemophilus_115 (3 x Haemophilus influenzae)</name>
                                                      <branch_length>0.005938230548</branch_length>
                                                    </clade>
                                                  </clade>
                                                </clade>
                                                <clade>
                                                  <name>Haemophilus_141 (2 x Haemophilus influenzae)</name>
                                                  <branch_length>0.007271112408</branch_length>
                                                </clade>
                                              </clade>
                                              <clade>
                                                <branch_length>0.0009436478722</branch_length>
                                                <clade>
                                                  <branch_length>0.0004047707771</branch_length>
                                                  <clade>
                                                    <branch_length>0.001453416189</branch_length>
                                                    <clade>
                                                      <name>Haemophilus_053 (15 x Haemophilus influenzae)</name>
                                                      <branch_length>0.007793286815</branch_length>
                                                    </clade>
                                                    <clade>
                                                      <branch_length>0.0006341964472</branch_length>
                                                      <clade>
                                                        <branch_length>0.000873652054</branch_length>
                                                        <clade>
                                                          <name>Haemophilus_113 (4 x Haemophilus influenzae)</name>
                                                          <branch_length>0.006068266928</branch_length>
                                                        </clade>
                                                        <clade>
                                                          <branch_length>0.0007680391427</branch_length>
                                                          <clade>
                                                            <name>Haemophilus_042 (5 x Haemophilus influenzae)</name>
                                                            <branch_length>0.004777206108</branch_length>
                                                          </clade>
                                                          <clade>
                                                            <name>Haemophilus_123 (2 x Haemophilus influenzae)</name>
                                                            <branch_length>0.004326794297</branch_length>
                                                          </clade>
                                                        </clade>
                                                      </clade>
                                                      <clade>
                                                        <name>Haemophilus_131 (1 x Haemophilus influenzae)</name>
                                                        <branch_length>0.005875151604</branch_length>
                                                      </clade>
                                                    </clade>
                                                  </clade>
                                                  <clade>
                                                    <branch_length>0.0007154014893</branch_length>
                                                    <clade>
                                                      <branch_length>0.0002428170992</branch_length>
                                                      <clade>
                                                        <branch_length>0.0006079027662</branch_length>
                                                        <clade>
                                                          <branch_length>0.002423596336</branch_length>
                                                          <clade>
                                                            <name>Haemophilus_058 (1 x Haemophilus influenzae)</name>
                                                            <branch_length>0.005666088779</branch_length>
                                                          </clade>
                                                          <clade>
                                                            <name>Haemophilus_071 (13 x Haemophilus influenzae)</name>
                                                            <branch_length>0.005195911508</branch_length>
                                                          </clade>
                                                        </clade>
                                                        <clade>
                                                          <branch_length>0.002818209352</branch_length>
                                                          <clade>
                                                            <name>Haemophilus_070 (4 x Haemophilus influenzae)</name>
                                                            <branch_length>0.003226436675</branch_length>
                                                          </clade>
                                                          <clade>
                                                            <name>Haemophilus_112 (4 x Haemophilus influenzae)</name>
                                                            <branch_length>0.005847563036</branch_length>
                                                          </clade>
                                                        </clade>
                                                      </clade>
                                                      <clade>
                                                        <branch_length>0.0004539961228</branch_length>
                                                        <clade>
                                                          <name>Haemophilus_037 (11 x Haemophilus influenzae)</name>
                                                          <branch_length>0.007874275558</branch_length>
                                                        </clade>
                                                        <clade>
                                                          <name>Haemophilus_132 (5 x Haemophilus influenzae)</name>
                                                          <branch_length>0.007968724705</branch_length>
                                                        </clade>
                                                      </clade>
                                                    </clade>
                                                    <clade>
                                                      <branch_length>0.003954135347</branch_length>
                                                      <clade>
                                                        <name>Haemophilus_066 (4 x Haemophilus influenzae)</name>
                                                        <branch_length>0.004161606077</branch_length>
                                                      </clade>
                                                      <clade>
                                                        <name>Haemophilus_133 (1 x Haemophilus influenzae)</name>
                                                        <branch_length>0.003194394056</branch_length>
                                                      </clade>
                                                    </clade>
                                                  </clade>
                                                </clade>
                                                <clade>
                                                  <branch_length>0.002319519641</branch_length>
                                                  <clade>
                                                    <name>Haemophilus_044 (13 x Haemophilus influenzae)</name>
                                                    <branch_length>0.00694168359</branch_length>
                                                  </clade>
                                                  <clade>
                                                    <branch_length>0.0002898005769</branch_length>
                                                    <clade>
                                                      <name>Haemophilus_054 (12 x Haemophilus influenzae)</name>
                                                      <branch_length>0.007587792352</branch_length>
                                                    </clade>
                                                    <clade>
                                                      <branch_length>0.001708333381</branch_length>
                                                      <clade>
                                                        <name>Haemophilus_092 (7 x Haemophilus influenzae, 1 x Haemophilus unknown)</name>
                                                        <branch_length>0.004024152644</branch_length>
                                                      </clade>
                                                      <clade>
                                                        <branch_length>0.0008978383848</branch_length>
                                                        <clade>
                                                          <name>Haemophilus_107 (4 x Haemophilus influenzae)</name>
                                                          <branch_length>0.004430457484</branch_length>
                                                        </clade>
                                                        <clade>
                                                          <branch_length>0.004925461952</branch_length>
                                                          <clade>
                                                            <name>Haemophilus_032 (6 x Haemophilus influenzae)</name>
                                                            <branch_length>-0.0002449193271</branch_length>
                                                          </clade>
                                                          <clade>
                                                            <branch_length>0.003700815607</branch_length>
                                                            <clade>
                                                              <name>Haemophilus_127 (14 x Haemophilus influenzae)</name>
                                                              <branch_length>0.006124547683</branch_length>
                                                            </clade>
                                                            <clade>
                                                              <branch_length>0.003464275971</branch_length>
                                                              <clade>
                                                                <branch_length>0.008309166878</branch_length>
                                                                <clade>
                                                                  <name>Haemophilus_036 (1 x Haemophilus influenzae)</name>
                                                                  <branch_length>0.008038129658</branch_length>
                                                                </clade>
                                                                <clade>
                                                                  <branch_length>0.003384360345</branch_length>
                                                                  <clade>
                                                                    <branch_length>0.009606330656</branch_length>
                                                                    <clade>
                                                                      <name>Haemophilus_006 (15 x Haemophilus influenzae)</name>
                                                                      <branch_length>0.02073543891</branch_length>
                                                                    </clade>
                                                                    <clade>
                                                                      <name>Haemophilus_038 (7 x Haemophilus influenzae)</name>
                                                                      <branch_length>0.008548561484</branch_length>
                                                                    </clade>
                                                                  </clade>
                                                                  <clade>
                                                                    <name>Haemophilus_039 (5 x Haemophilus influenzae)</name>
                                                                    <branch_length>0.005187978037</branch_length>
                                                                  </clade>
                                                                </clade>
                                                              </clade>
                                                              <clade>
                                                                <name>Haemophilus_146 (1 x Haemophilus influenzae)</name>
                                                                <branch_length>0.007357996423</branch_length>
                                                              </clade>
                                                            </clade>
                                                          </clade>
                                                        </clade>
                                                      </clade>
                                                    </clade>
                                                  </clade>
                                                </clade>
                                              </clade>
                                            </clade>
                                          </clade>
                                        </clade>
                                      </clade>
                                      <clade>
                                        <branch_length>0.0001981317764</branch_length>
                                        <clade>
                                          <branch_length>0.00704088714</branch_length>
                                          <clade>
                                            <name>Haemophilus_003 (7 x Haemophilus influenzae)</name>
                                            <branch_length>0.003047712846</branch_length>
                                          </clade>
                                          <clade>
                                            <branch_length>0.007601161487</branch_length>
                                            <clade>
                                              <name>Haemophilus_099 (1 x Haemophilus influenzae)</name>
                                              <branch_length>0.003031323664</branch_length>
                                            </clade>
                                            <clade>
                                              <name>Haemophilus_147 (1 x Haemophilus influenzae)</name>
                                              <branch_length>0.01379367616</branch_length>
                                            </clade>
                                          </clade>
                                        </clade>
                                        <clade>
                                          <branch_length>0.0004540269729</branch_length>
                                          <clade>
                                            <branch_length>0.00925540179</branch_length>
                                            <clade>
                                              <name>Haemophilus_014 (14 x Haemophilus influenzae)</name>
                                              <branch_length>0.001225764398</branch_length>
                                            </clade>
                                            <clade>
                                              <name>Haemophilus_102 (2 x Haemophilus influenzae)</name>
                                              <branch_length>0.006160235498</branch_length>
                                            </clade>
                                          </clade>
                                          <clade>
                                            <branch_length>0.0006984933279</branch_length>
                                            <clade>
                                              <branch_length>0.01629943214</branch_length>
                                              <clade>
                                                <name>Haemophilus_030 (1 x Haemophilus influenzae)</name>
                                                <branch_length>-0.002727861749</branch_length>
                                              </clade>
                                              <clade>
                                                <name>Haemophilus_145 (1 x Haemophilus influenzae)</name>
                                                <branch_length>0.00825286191</branch_length>
                                              </clade>
                                            </clade>
                                            <clade>
                                              <branch_length>6.401725113E-05</branch_length>
                                              <clade>
                                                <branch_length>0.004117964767</branch_length>
                                                <clade>
                                                  <branch_length>0.002657362493</branch_length>
                                                  <clade>
                                                    <name>Haemophilus_004 (4 x Haemophilus influenzae, 1 x Haemophilus unknown)</name>
                                                    <branch_length>0.006524326745</branch_length>
                                                  </clade>
                                                  <clade>
                                                    <branch_length>0.0008806404658</branch_length>
                                                    <clade>
                                                      <name>Haemophilus_069 (15 x Haemophilus influenzae)</name>
                                                      <branch_length>0.006708163768</branch_length>
                                                    </clade>
                                                    <clade>
                                                      <branch_length>0.001148681156</branch_length>
                                                      <clade>
                                                        <name>Haemophilus_068 (1 x Haemophilus influenzae)</name>
                                                        <branch_length>0.009123772383</branch_length>
                                                      </clade>
                                                      <clade>
                                                        <name>Haemophilus_096 (1 x Haemophilus influenzae)</name>
                                                        <branch_length>0.007864227518</branch_length>
                                                      </clade>
                                                    </clade>
                                                  </clade>
                                                </clade>
                                                <clade>
                                                  <branch_length>0.001671731705</branch_length>
                                                  <clade>
                                                    <branch_length>0.00179368211</branch_length>
                                                    <clade>
                                                      <name>Haemophilus_007 (16 x Haemophilus influenzae)</name>
                                                      <branch_length>0.003273124341</branch_length>
                                                    </clade>
                                                    <clade>
                                                      <branch_length>0.001956990454</branch_length>
                                                      <clade>
                                                        <name>Haemophilus_083 (3 x Haemophilus influenzae)</name>
                                                        <branch_length>0.003955155145</branch_length>
                                                      </clade>
                                                      <clade>
                                                        <name>Haemophilus_119 (4 x Haemophilus influenzae)</name>
                                                        <branch_length>0.0039048451</branch_length>
                                                      </clade>
                                                    </clade>
                                                  </clade>
                                                  <clade>
                                                    <branch_length>0.001248649089</branch_length>
                                                    <clade>
                                                      <branch_length>0.0008296921151</branch_length>
                                                      <clade>
                                                        <name>Haemophilus_043 (3 x Haemophilus influenzae)</name>
                                                        <branch_length>0.006034790538</branch_length>
                                                      </clade>
                                                      <clade>
                                                        <branch_length>0.002325688256</branch_length>
                                                        <clade>
                                                          <name>Haemophilus_078 (8 x Haemophilus influenzae)</name>
                                                          <branch_length>0.005731299985</branch_length>
                                                        </clade>
                                                        <clade>
                                                          <name>Haemophilus_106 (9 x Haemophilus influenzae)</name>
                                                          <branch_length>0.005904700141</branch_length>
                                                        </clade>
                                                      </clade>
                                                    </clade>
                                                    <clade>
                                                      <branch_length>0.002196680754</branch_length>
                                                      <clade>
                                                        <name>Haemophilus_111 (21 x Haemophilus influenzae)</name>
                                                        <branch_length>0.004821755923</branch_length>
                                                      </clade>
                                                      <clade>
                                                        <name>Haemophilus_121 (7 x Haemophilus influenzae)</name>
                                                        <branch_length>0.004163243808</branch_length>
                                                      </clade>
                                                    </clade>
                                                  </clade>
                                                </clade>
                                              </clade>
                                              <clade>
                                                <branch_length>0.0002340368228</branch_length>
                                                <clade>
                                                  <branch_length>0.005384732038</branch_length>
                                                  <clade>
                                                    <name>Haemophilus_012 (1 x Haemophilus influenzae)</name>
                                                    <branch_length>0.01056898944</branch_length>
                                                  </clade>
                                                  <clade>
                                                    <branch_length>0.0007773437537</branch_length>
                                                    <clade>
                                                      <branch_length>0.004723962396</branch_length>
                                                      <clade>
                                                        <name>Haemophilus_011 (3 x Haemophilus aegyptius)</name>
                                                        <branch_length>0.004765908699</branch_length>
                                                      </clade>
                                                      <clade>
                                                        <name>Haemophilus_013 (1 x Haemophilus influenzae)</name>
                                                        <branch_length>0.004749090876</branch_length>
                                                      </clade>
                                                    </clade>
                                                    <clade>
                                                      <name>Haemophilus_081 (1 x Haemophilus aegyptius)</name>
                                                      <branch_length>0.01138504036</branch_length>
                                                    </clade>
                                                  </clade>
                                                </clade>
                                                <clade>
                                                  <branch_length>0.0004283629823</branch_length>
                                                  <clade>
                                                    <name>Haemophilus_134 (2 x Haemophilus influenzae)</name>
                                                    <branch_length>0.0127072148</branch_length>
                                                  </clade>
                                                  <clade>
                                                    <branch_length>0.0002371878363</branch_length>
                                                    <clade>
                                                      <name>Haemophilus_009 (4 x Haemophilus influenzae)</name>
                                                      <branch_length>0.01398910582</branch_length>
                                                    </clade>
                                                    <clade>
                                                      <branch_length>0.0003300062381</branch_length>
                                                      <clade>
                                                        <name>Haemophilus_124 (1 x Haemophilus influenzae)</name>
                                                        <branch_length>0.01355573535</branch_length>
                                                      </clade>
                                                      <clade>
                                                        <branch_length>0.0001718583517</branch_length>
                                                        <clade>
                                                          <name>Haemophilus_067 (1 x Haemophilus influenzae)</name>
                                                          <branch_length>0.01280390657</branch_length>
                                                        </clade>
                                                        <clade>
                                                          <branch_length>0.0001510893926</branch_length>
                                                          <clade>
                                                            <name>Haemophilus_097 (1 x Haemophilus influenzae)</name>
                                                            <branch_length>0.01198408287</branch_length>
                                                          </clade>
                                                          <clade>
                                                            <branch_length>0.0004116585478</branch_length>
                                                            <clade>
                                                              <name>Haemophilus_029 (3 x Haemophilus influenzae)</name>
                                                              <branch_length>0.01287434716</branch_length>
                                                            </clade>
                                                            <clade>
                                                              <branch_length>0.0003861198202</branch_length>
                                                              <clade>
                                                                <branch_length>0.0004075951001</branch_length>
                                                                <clade>
                                                                  <name>Haemophilus_033 (1 x Haemophilus influenzae)</name>
                                                                  <branch_length>0.01233364455</branch_length>
                                                                </clade>
                                                                <clade>
                                                                  <branch_length>0.001733952202</branch_length>
                                                                  <clade>
                                                                    <name>Haemophilus_002 (3 x Haemophilus influenzae)</name>
                                                                    <branch_length>0.01015639026</branch_length>
                                                                  </clade>
                                                                  <clade>
                                                                    <name>Haemophilus_095 (2 x Haemophilus influenzae)</name>
                                                                    <branch_length>0.009230609052</branch_length>
                                                                  </clade>
                                                                </clade>
                                                              </clade>
                                                              <clade>
                                                                <branch_length>0.001103015849</branch_length>
                                                                <clade>
                                                                  <branch_length>0.0140056517</branch_length>
                                                                  <clade>
                                                                    <name>Haemophilus_041 (2 x Haemophilus influenzae)</name>
                                                                    <branch_length>-0.003908696584</branch_length>
                                                                  </clade>
                                                                  <clade>
                                                                    <branch_length>0.01234743278</branch_length>
                                                                    <clade>
                                                                      <name>Haemophilus_035 (2 x Haemophilus influenzae)</name>
                                                                      <branch_length>0.009443735704</branch_length>
                                                                    </clade>
                                                                    <clade>
                                                                      <name>Haemophilus_074 (1 x Haemophilus influenzae)</name>
                                                                      <branch_length>-0.001535736024</branch_length>
                                                                    </clade>
                                                                  </clade>
                                                                </clade>
                                                                <clade>
                                                                  <branch_length>0.001513540279</branch_length>
                                                                  <clade>
                                                                    <name>Haemophilus_105 (3 x Haemophilus influenzae)</name>
                                                                    <branch_length>0.01049070433</branch_length>
                                                                  </clade>
                                                                  <clade>
                                                                    <branch_length>0.002066649031</branch_length>
                                                                    <clade>
                                                                      <name>Haemophilus_144 (1 x Haemophilus influenzae)</name>
                                                                      <branch_length>0.01193507947</branch_length>
                                                                    </clade>
                                                                    <clade>
                                                                      <name>Haemophilus_148 (1 x Haemophilus influenzae)</name>
                                                                      <branch_length>0.01129792072</branch_length>
                                                                    </clade>
                                                                  </clade>
                                                                </clade>
                                                              </clade>
                                                            </clade>
                                                          </clade>
                                                        </clade>
                                                      </clade>
                                                    </clade>
                                                  </clade>
                                                </clade>
                                              </clade>
                                            </clade>
                                          </clade>
                                        </clade>
                                      </clade>
                                    </clade>
                                  </clade>
                                </clade>
                              </clade>
                              <clade>
                                <branch_length>0.009466580115</branch_length>
                                <clade>
                                  <branch_length>0.003394098021</branch_length>
                                  <clade>
                                    <branch_length>0.01139287837</branch_length>
                                    <clade>
                                      <branch_length>0.002551908605</branch_length>
                                      <clade>
                                        <name>Haemophilus_114 (1 x Haemophilus influenzae)</name>
                                        <branch_length>0.005857026204</branch_length>
                                      </clade>
                                      <clade>
                                        <name>Haemophilus_128 (2 x Haemophilus influenzae)</name>
                                        <branch_length>0.005899974145</branch_length>
                                      </clade>
                                    </clade>
                                    <clade>
                                      <branch_length>0.0005585757317</branch_length>
                                      <clade>
                                        <branch_length>0.000212576706</branch_length>
                                        <clade>
                                          <branch_length>0.001471544383</branch_length>
                                          <clade>
                                            <name>Haemophilus_116 (3 x Haemophilus influenzae)</name>
                                            <branch_length>0.005605827551</branch_length>
                                          </clade>
                                          <clade>
                                            <name>Haemophilus_120 (4 x Haemophilus influenzae)</name>
                                            <branch_length>0.00598917203</branch_length>
                                          </clade>
                                        </clade>
                                        <clade>
                                          <name>Haemophilus_130 (3 x Haemophilus influenzae)</name>
                                          <branch_length>0.008258356713</branch_length>
                                        </clade>
                                      </clade>
                                      <clade>
                                        <name>Haemophilus_137 (1 x Haemophilus influenzae)</name>
                                        <branch_length>0.008564580232</branch_length>
                                      </clade>
                                    </clade>
                                  </clade>
                                  <clade>
                                    <branch_length>0.003490617964</branch_length>
                                    <clade>
                                      <branch_length>0.002923217602</branch_length>
                                      <clade>
                                        <branch_length>0.009052820504</branch_length>
                                        <clade>
                                          <name>Haemophilus_125 (2 x Haemophilus influenzae)</name>
                                          <branch_length>0.004328522366</branch_length>
                                        </clade>
                                        <clade>
                                          <name>Haemophilus_135 (1 x Haemophilus influenzae)</name>
                                          <branch_length>0.003969477955</branch_length>
                                        </clade>
                                      </clade>
                                      <clade>
                                        <name>Haemophilus_139 (2 x Haemophilus influenzae)</name>
                                        <branch_length>0.01313032769</branch_length>
                                      </clade>
                                    </clade>
                                    <clade>
                                      <name>Haemophilus_140 (1 x Haemophilus influenzae)</name>
                                      <branch_length>0.01597499102</branch_length>
                                    </clade>
                                  </clade>
                                </clade>
                                <clade>
                                  <branch_length>0.006578710862</branch_length>
                                  <clade>
                                    <branch_length>0.01434929483</branch_length>
                                    <clade>
                                      <name>Haemophilus_072 (1 x Haemophilus influenzae)</name>
                                      <branch_length>0.0104357861</branch_length>
                                    </clade>
                                    <clade>
                                      <name>Haemophilus_122 (2 x Haemophilus influenzae)</name>
                                      <branch_length>-0.0002237851731</branch_length>
                                    </clade>
                                  </clade>
                                  <clade>
                                    <branch_length>0.00172487041</branch_length>
                                    <clade>
                                      <branch_length>0.006345564499</branch_length>
                                      <clade>
                                        <name>Haemophilus_028 (5 x Haemophilus influenzae)</name>
                                        <branch_length>0.005617485847</branch_length>
                                      </clade>
                                      <clade>
                                        <name>Haemophilus_162 (1 x Haemophilus influenzae)</name>
                                        <branch_length>0.008201514371</branch_length>
                                      </clade>
                                    </clade>
                                    <clade>
                                      <branch_length>0.000595519552</branch_length>
                                      <clade>
                                        <name>Haemophilus_161 (1 x Haemophilus influenzae)</name>
                                        <branch_length>0.01284532342</branch_length>
                                      </clade>
                                      <clade>
                                        <branch_length>0.0009970450774</branch_length>
                                        <clade>
                                          <name>Haemophilus_143 (1 x Haemophilus influenzae)</name>
                                          <branch_length>0.01273780316</branch_length>
                                        </clade>
                                        <clade>
                                          <branch_length>0.005064705387</branch_length>
                                          <clade>
                                            <name>Haemophilus_075 (1 x Haemophilus influenzae)</name>
                                            <branch_length>0.02161715366</branch_length>
                                          </clade>
                                          <clade>
                                            <branch_length>0.001977836713</branch_length>
                                            <clade>
                                              <name>Haemophilus_073 (12 x Haemophilus influenzae)</name>
                                              <branch_length>0.005573513452</branch_length>
                                            </clade>
                                            <clade>
                                              <name>Haemophilus_164 (1 x Haemophilus influenzae)</name>
                                              <branch_length>0.005899486598</branch_length>
                                            </clade>
                                          </clade>
                                        </clade>
                                      </clade>
                                    </clade>
                                  </clade>
                                </clade>
                              </clade>
                            </clade>
                          </clade>
                        </clade>
                      </clade>
                    </clade>
                  </clade>
                </clade>
              </clade>
              <clade>
                <branch_length>0.006400024518</branch_length>
                <clade>
                  <branch_length>0.02337053232</branch_length>
                  <clade>
                    <branch_length>0.02576254867</branch_length>
                    <clade>
                      <name>Pseudomonas_0203 (1 x Pseudomonas caeni)</name>
                      <branch_length>0.2065231204</branch_length>
                      <color>
                        <red>253</red>
                        <green>197</green>
                        <blue>171</blue>
                      </color>
                      <property applies_to="node" datatype="xsd:token" ref="style:font_color">#fdc5ab</property>
                    </clade>
                    <clade>
                      <branch_length>0.0040621683</branch_length>
                      <clade>
                        <name>Pseudomonas hussainii</name>
                        <branch_length>0.1120748222</branch_length>
                        <color>
                          <red>118</red>
                          <green>248</green>
                          <blue>47</blue>
                        </color>
                        <clade>
                          <name>Pseudomonas_0959 (1 x Pseudomonas hussainii)</name>
                          <branch_length>0.02156843804</branch_length>
                          <color>
                            <red>118</red>
                            <green>248</green>
                            <blue>47</blue>
                          </color>
                          <property applies_to="node" datatype="xsd:token" ref="style:font_color">#76f82f</property>
                        </clade>
                        <clade>
                          <name>Pseudomonas_1509 (1 x Pseudomonas hussainii)</name>
                          <branch_length>0.01956456341</branch_length>
                          <color>
                            <red>118</red>
                            <green>248</green>
                            <blue>47</blue>
                          </color>
                          <property applies_to="node" datatype="xsd:token" ref="style:font_color">#76f82f</property>
                        </clade>
                      </clade>
                      <clade>
                        <branch_length>0.0008647926152</branch_length>
                        <clade>
                          <branch_length>0.02436223812</branch_length>
                          <clade>
                            <branch_length>0.002452090383</branch_length>
                            <clade>
                              <branch_length>0.01941037551</branch_length>
                              <clade>
                                <branch_length>0.007011212409</branch_length>
                                <clade>
                                  <branch_length>0.02733935043</branch_length>
                                  <clade>
                                    <name>Pseudomonas_0980 (2 x Pseudomonas pachastrellae)</name>
                                    <branch_length>0.04744713753</branch_length>
                                    <color>
                                      <red>104</red>
                                      <green>54</green>
                                      <blue>188</blue>
                                    </color>
                                    <property applies_to="node" datatype="xsd:token" ref="style:font_color">#6836bc</property>
                                  </clade>
                                  <clade>
                                    <name>Pseudomonas_1129 (1 x Pseudomonas abyssi)</name>
                                    <branch_length>0.0499458611</branch_length>
                                    <color>
                                      <red>182</red>
                                      <green>122</green>
                                      <blue>85</blue>
                                    </color>
                                    <property applies_to="node" datatype="xsd:token" ref="style:font_color">#b67a55</property>
                                  </clade>
                                </clade>
                                <clade>
                                  <branch_length>0.0187000297</branch_length>
                                  <clade>
                                    <name>Pseudomonas_1077 (2 x Pseudomonas aestusnigri)</name>
                                    <branch_length>0.05966531485</branch_length>
                                    <color>
                                      <red>50</red>
                                      <green>216</green>
                                      <blue>50</blue>
                                    </color>
                                    <property applies_to="node" datatype="xsd:token" ref="style:font_color">#32d832</property>
                                  </clade>
                                  <clade>
                                    <name>Pseudomonas_1279 (1 x Pseudomonas oceani)</name>
                                    <branch_length>0.0642406866</branch_length>
                                    <color>
                                      <red>22</red>
                                      <green>207</green>
                                      <blue>202</blue>
                                    </color>
                                    <property applies_to="node" datatype="xsd:token" ref="style:font_color">#16cfca</property>
                                  </clade>
                                </clade>
                              </clade>
                              <clade>
                                <name>Pseudomonas_1485 (1 x Pseudomonas sabulinigri)</name>
                                <branch_length>0.1014027968</branch_length>
                                <color>
                                  <red>231</red>
                                  <green>164</green>
                                  <blue>231</blue>
                                </color>
                                <property applies_to="node" datatype="xsd:token" ref="style:font_color">#e7a4e7</property>
                              </clade>
                            </clade>
                            <clade>
                              <branch_length>0.001951303333</branch_length>
                              <clade>
                                <name>Pseudomonas_1478 (1 x Pseudomonas xinjiangensis)</name>
                                <branch_length>0.1202288568</branch_length>
                                <color>
                                  <red>44</red>
                                  <green>234</green>
                                  <blue>223</blue>
                                </color>
                                <property applies_to="node" datatype="xsd:token" ref="style:font_color">#2ceadf</property>
                              </clade>
                              <clade>
                                <branch_length>0.001934558153</branch_length>
                                <clade>
                                  <branch_length>0.002212559804</branch_length>
                                  <clade>
                                    <name>Pseudomonas pelagia</name>
                                    <branch_length>0.0350173749</branch_length>
                                    <color>
                                      <red>241</red>
                                      <green>240</green>
                                      <blue>188</blue>
                                    </color>
                                    <clade>
                                      <name>Pseudomonas_0182 (1 x Pseudomonas pelagia)</name>
                                      <branch_length>0.08245220035</branch_length>
                                      <color>
                                        <red>241</red>
                                        <green>240</green>
                                        <blue>188</blue>
                                      </color>
                                      <property applies_to="node" datatype="xsd:token" ref="style:font_color">#f1f0bc</property>
                                    </clade>
                                    <clade>
                                      <name>Pseudomonas_1166 (1 x Pseudomonas pelagia)</name>
                                      <branch_length>0.085546799</branch_length>
                                      <color>
                                        <red>241</red>
                                        <green>240</green>
                                        <blue>188</blue>
                                      </color>
                                      <property applies_to="node" datatype="xsd:token" ref="style:font_color">#f1f0bc</property>
                                    </clade>
                                  </clade>
                                  <clade>
                                    <name>Pseudomonas_1492 (1 x Pseudomonas salegens)</name>
                                    <branch_length>0.1179436743</branch_length>
                                    <color>
                                      <red>234</red>
                                      <green>214</green>
                                      <blue>170</blue>
                                    </color>
                                    <property applies_to="node" datatype="xsd:token" ref="style:font_color">#ead6aa</property>
                                  </clade>
                                </clade>
                                <clade>
                                  <branch_length>0.01088072173</branch_length>
                                  <clade>
                                    <branch_length>0.07641990483</branch_length>
                                    <clade>
                                      <name>Pseudomonas_1009 (1 x Pseudomonas unknown)</name>
                                      <branch_length>0.0238216687</branch_length>
                                    </clade>
                                    <clade>
                                      <name>Pseudomonas_1121 (1 x Pseudomonas unknown)</name>
                                      <branch_length>0.02105833031</branch_length>
                                    </clade>
                                  </clade>
                                  <clade>
                                    <name>Pseudomonas_1531 (1 x Pseudomonas yangmingensis)</name>
                                    <branch_length>0.102653563</branch_length>
                                    <color>
                                      <red>16</red>
                                      <green>192</green>
                                      <blue>105</blue>
                                    </color>
                                    <property applies_to="node" datatype="xsd:token" ref="style:font_color">#10c069</property>
                                  </clade>
                                </clade>
                              </clade>
                            </clade>
                          </clade>
                          <clade>
                            <branch_length>0.0221162457</branch_length>
                            <clade>
                              <branch_length>0.003545667976</branch_length>
                              <clade>
                                <name>Pseudomonas_0542 (1 x Pseudomonas saudimassiliensis)</name>
                                <branch_length>0.07598371059</branch_length>
                                <color>
                                  <red>158</red>
                                  <green>99</green>
                                  <blue>53</blue>
                                </color>
                                <property applies_to="node" datatype="xsd:token" ref="style:font_color">#9e6335</property>
                              </clade>
                              <clade>
                                <branch_length>0.002731777728</branch_length>
                                <clade>
                                  <name>Pseudomonas_1481 (1 x Pseudomonas litoralis)</name>
                                  <branch_length>0.08639758825</branch_length>
                                  <color>
                                    <red>219</red>
                                    <green>233</green>
                                    <blue>28</blue>
                                  </color>
                                  <property applies_to="node" datatype="xsd:token" ref="style:font_color">#dbe91c</property>
                                </clade>
                                <clade>
                                  <branch_length>0.00177615881</branch_length>
                                  <clade>
                                    <name>Pseudomonas_1334 (1 x Pseudomonas unknown)</name>
                                    <branch_length>0.085235551</branch_length>
                                  </clade>
                                  <clade>
                                    <name>Pseudomonas_1516 (2 x Pseudomonas bauzanensis)</name>
                                    <branch_length>0.07979044318</branch_length>
                                    <color>
                                      <red>205</red>
                                      <green>93</green>
                                      <blue>104</blue>
                                    </color>
                                    <property applies_to="node" datatype="xsd:token" ref="style:font_color">#cd5d68</property>
                                  </clade>
                                </clade>
                              </clade>
                            </clade>
                            <clade>
                              <name>Pseudomonas_1538 (1 x Pseudomonas formosensis)</name>
                              <branch_length>0.08861835301</branch_length>
                              <color>
                                <red>252</red>
                                <green>175</green>
                                <blue>122</blue>
                              </color>
                              <property applies_to="node" datatype="xsd:token" ref="style:font_color">#fcaf7a</property>
                            </clade>
                          </clade>
                        </clade>
                        <clade>
                          <branch_length>0.001386435702</branch_length>
                          <clade>
                            <branch_length>0.1383597851</branch_length>
                            <clade>
                              <name>Pseudomonas_0116 (1 x Pseudomonas luteola)</name>
                              <branch_length>0.01597433724</branch_length>
                            </clade>
                            <clade>
                              <branch_length>0.0006670798175</branch_length>
                              <clade>
                                <name>Pseudomonas_1022 (1 x Pseudomonas lutea, 1 x Pseudomonas luteola)</name>
                                <branch_length>0.01050228812</branch_length>
                              </clade>
                              <clade>
                                <branch_length>0.01366976276</branch_length>
                                <clade>
                                  <name>Pseudomonas_0243 (1 x Pseudomonas unknown)</name>
                                  <branch_length>-0.002756052185</branch_length>
                                </clade>
                                <clade>
                                  <name>Pseudomonas_1547 (1 x Pseudomonas zeshuii)</name>
                                  <branch_length>0.006591052283</branch_length>
                                  <color>
                                    <red>109</red>
                                    <green>245</green>
                                    <blue>202</blue>
                                  </color>
                                  <property applies_to="node" datatype="xsd:token" ref="style:font_color">#6df5ca</property>
                                </clade>
                              </clade>
                            </clade>
                          </clade>
                          <clade>
                            <branch_length>0.00936216116</branch_length>
                            <clade>
                              <branch_length>0.004405241925</branch_length>
                              <clade>
                                <name>Pseudomonas_0765 (1 x Pseudomonas unknown)</name>
                                <branch_length>0.1142124087</branch_length>
                              </clade>
                              <clade>
                                <branch_length>0.0231410712</branch_length>
                                <clade>
                                  <branch_length>0.08918744326</branch_length>
                                  <clade>
                                    <name>Pseudomonas_0936 (1 x Pseudomonas marincola, 1 x Pseudomonas unknown)</name>
                                    <branch_length>0.003095982596</branch_length>
                                  </clade>
                                  <clade>
                                    <name>Pseudomonas_1540 (1 x Pseudomonas marincola)</name>
                                    <branch_length>0.02085201815</branch_length>
                                  </clade>
                                </clade>
                                <clade>
                                  <branch_length>0.03049651161</branch_length>
                                  <clade>
                                    <name>Pseudomonas_1070 (1 x Pseudomonas unknown)</name>
                                    <branch_length>0.07792138308</branch_length>
                                  </clade>
                                  <clade>
                                    <branch_length>0.07679445297</branch_length>
                                    <clade>
                                      <name>Pseudomonas_0046 (1 x Pseudomonas unknown)</name>
                                      <branch_length>0.01167483162</branch_length>
                                    </clade>
                                    <clade>
                                      <name>Pseudomonas_1597 (1 x Pseudomonas segetis)</name>
                                      <branch_length>-0.0006448319182</branch_length>
                                      <color>
                                        <red>209</red>
                                        <green>56</green>
                                        <blue>109</blue>
                                      </color>
                                      <property applies_to="node" datatype="xsd:token" ref="style:font_color">#d1386d</property>
                                    </clade>
                                  </clade>
                                </clade>
                              </clade>
                            </clade>
                            <clade>
                              <branch_length>0.005315307062</branch_length>
                              <clade>
                                <branch_length>0.006805066951</branch_length>
                                <clade>
                                  <branch_length>0.01379678398</branch_length>
                                  <clade>
                                    <name>Pseudomonas_0509 (1 x Pseudomonas massiliensis)</name>
                                    <branch_length>0.1051500514</branch_length>
                                    <color>
                                      <red>229</red>
                                      <green>181</green>
                                      <blue>61</blue>
                                    </color>
                                    <property applies_to="node" datatype="xsd:token" ref="style:font_color">#e5b53d</property>
                                  </clade>
                                  <clade>
                                    <name>Pseudomonas_1600 (1 x Pseudomonas unknown)</name>
                                    <branch_length>0.1076089516</branch_length>
                                  </clade>
                                </clade>
                                <clade>
                                  <branch_length>0.001179432496</branch_length>
                                  <clade>
                                    <branch_length>0.04530562088</branch_length>
                                    <clade>
                                      <name>Pseudomonas_1361 (3 x Pseudomonas unknown)</name>
                                      <branch_length>0.06406512856</branch_length>
                                    </clade>
                                    <clade>
                                      <name>Pseudomonas_1413 (1 x Pseudomonas unknown)</name>
                                      <branch_length>0.07297086716</branch_length>
                                    </clade>
                                  </clade>
                                  <clade>
                                    <branch_length>0.00441506505</branch_length>
                                    <clade>
                                      <branch_length>0.02489578724</branch_length>
                                      <clade>
                                        <branch_length>0.005661707371</branch_length>
                                        <clade>
                                          <name>Pseudomonas_0118 (1 x Pseudomonas psychrophila)</name>
                                          <branch_length>0.06655546278</branch_length>
                                        </clade>
                                        <clade>
                                          <branch_length>0.007563268766</branch_length>
                                          <clade>
                                            <name>Pseudomonas helleri</name>
                                            <branch_length>0.047435835</branch_length>
                                            <color>
                                              <red>157</red>
                                              <green>4</green>
                                              <blue>209</blue>
                                            </color>
                                            <clade>
                                              <name>Pseudomonas_0599 (1 x Pseudomonas helleri)</name>
                                              <branch_length>0.01583620906</branch_length>
                                              <color>
                                                <red>157</red>
                                                <green>4</green>
                                                <blue>209</blue>
                                              </color>
                                              <property applies_to="node" datatype="xsd:token" ref="style:font_color">#9d04d1</property>
                                            </clade>
                                            <clade>
                                              <name>Pseudomonas_0601 (1 x Pseudomonas helleri)</name>
                                              <branch_length>0.01106779091</branch_length>
                                              <color>
                                                <red>157</red>
                                                <green>4</green>
                                                <blue>209</blue>
                                              </color>
                                              <property applies_to="node" datatype="xsd:token" ref="style:font_color">#9d04d1</property>
                                            </clade>
                                          </clade>
                                          <clade>
                                            <name>Pseudomonas_0727 (1 x Pseudomonas endophytica)</name>
                                            <branch_length>0.08174909651</branch_length>
                                            <color>
                                              <red>83</red>
                                              <green>219</green>
                                              <blue>126</blue>
                                            </color>
                                            <property applies_to="node" datatype="xsd:token" ref="style:font_color">#53db7e</property>
                                          </clade>
                                        </clade>
                                      </clade>
                                      <clade>
                                        <branch_length>0.004019632936</branch_length>
                                        <clade>
                                          <branch_length>0.003762261011</branch_length>
                                          <clade>
                                            <name>Pseudomonas_0594 (3 x Pseudomonas taetrolens)</name>
                                            <branch_length>0.07650318742</branch_length>
                                            <color>
                                              <red>218</red>
                                              <green>152</green>
                                              <blue>114</blue>
                                            </color>
                                            <property applies_to="node" datatype="xsd:token" ref="style:font_color">#da9872</property>
                                          </clade>
                                          <clade>
                                            <branch_length>0.003131899983</branch_length>
                                            <clade>
                                              <branch_length>0.03114578687</branch_length>
                                              <clade>
                                                <branch_length>0.03756966069</branch_length>
                                                <clade>
                                                  <name>Pseudomonas_0062 (2 x Pseudomonas fragi)</name>
                                                  <branch_length>0.00379367033</branch_length>
                                                </clade>
                                                <clade>
                                                  <name>Pseudomonas_0163 (1 x Pseudomonas unknown)</name>
                                                  <branch_length>0.003656329587</branch_length>
                                                </clade>
                                              </clade>
                                              <clade>
                                                <name>Pseudomonas versuta</name>
                                                <branch_length>0.04006790742</branch_length>
                                                <color>
                                                  <red>140</red>
                                                  <green>249</green>
                                                  <blue>223</blue>
                                                </color>
                                                <clade>
                                                  <name>Pseudomonas_0655 (2 x Pseudomonas versuta)</name>
                                                  <branch_length>0.002904077992</branch_length>
                                                  <color>
                                                    <red>140</red>
                                                    <green>249</green>
                                                    <blue>223</blue>
                                                  </color>
                                                  <property applies_to="node" datatype="xsd:token" ref="style:font_color">#8cf9df</property>
                                                </clade>
                                                <clade>
                                                  <name>Pseudomonas_0962 (1 x Pseudomonas versuta)</name>
                                                  <branch_length>0.003392922226</branch_length>
                                                  <color>
                                                    <red>140</red>
                                                    <green>249</green>
                                                    <blue>223</blue>
                                                  </color>
                                                  <property applies_to="node" datatype="xsd:token" ref="style:font_color">#8cf9df</property>
                                                </clade>
                                              </clade>
                                            </clade>
                                            <clade>
                                              <branch_length>0.008119331673</branch_length>
                                              <clade>
                                                <branch_length>0.008863436058</branch_length>
                                                <clade>
                                                  <name>Pseudomonas_0592 (2 x Pseudomonas deceptionensis)</name>
                                                  <branch_length>0.05221552774</branch_length>
                                                  <color>
                                                    <red>188</red>
                                                    <green>146</green>
                                                    <blue>40</blue>
                                                  </color>
                                                  <property applies_to="node" datatype="xsd:token" ref="style:font_color">#bc9228</property>
                                                </clade>
                                                <clade>
                                                  <branch_length>0.05159052089</branch_length>
                                                  <clade>
                                                    <branch_length>0.000645400607</branch_length>
                                                    <clade>
                                                      <name>Pseudomonas_0194 (1 x Pseudomonas psychrophila)</name>
                                                      <branch_length>0.004136519041</branch_length>
                                                    </clade>
                                                    <clade>
                                                      <name>Pseudomonas_0573 (1 x Pseudomonas psychrophila)</name>
                                                      <branch_length>0.003946480807</branch_length>
                                                    </clade>
                                                  </clade>
                                                  <clade>
                                                    <name>Pseudomonas_0598 (2 x Pseudomonas psychrophila)</name>
                                                    <branch_length>0.003265922423</branch_length>
                                                  </clade>
                                                </clade>
                                              </clade>
                                              <clade>
                                                <branch_length>0.01765496284</branch_length>
                                                <clade>
                                                  <branch_length>0.03740771115</branch_length>
                                                  <clade>
                                                    <name>Pseudomonas_1110 (1 x Pseudomonas fragi)</name>
                                                    <branch_length>0.002108447952</branch_length>
                                                  </clade>
                                                  <clade>
                                                    <branch_length>0.0008776735049</branch_length>
                                                    <clade>
                                                      <name>Pseudomonas_1107 (1 x Pseudomonas fragi)</name>
                                                      <branch_length>0.005033629946</branch_length>
                                                    </clade>
                                                    <clade>
                                                      <branch_length>0.0007100959774</branch_length>
                                                      <clade>
                                                        <name>Pseudomonas_1106 (1 x Pseudomonas fragi)</name>
                                                        <branch_length>0.005370519124</branch_length>
                                                      </clade>
                                                      <clade>
                                                        <branch_length>0.0001663034782</branch_length>
                                                        <clade>
                                                          <name>Pseudomonas_1111 (1 x Pseudomonas fragi)</name>
                                                          <branch_length>0.00339871808</branch_length>
                                                        </clade>
                                                        <clade>
                                                          <branch_length>0.0007583198603</branch_length>
                                                          <clade>
                                                            <name>Pseudomonas_1103 (1 x Pseudomonas fragi)</name>
                                                            <branch_length>0.00359573192</branch_length>
                                                          </clade>
                                                          <clade>
                                                            <branch_length>0.0001937604975</branch_length>
                                                            <clade>
                                                              <name>Pseudomonas_1105 (1 x Pseudomonas fragi)</name>
                                                              <branch_length>0.003717360087</branch_length>
                                                            </clade>
                                                            <clade>
                                                              <branch_length>0.0006920216838</branch_length>
                                                              <clade>
                                                                <name>Pseudomonas_1109 (1 x Pseudomonas fragi)</name>
                                                                <branch_length>0.004403073806</branch_length>
                                                              </clade>
                                                              <clade>
                                                                <name>Pseudomonas_1113 (1 x Pseudomonas fragi)</name>
                                                                <branch_length>0.003094926011</branch_length>
                                                              </clade>
                                                            </clade>
                                                          </clade>
                                                        </clade>
                                                      </clade>
                                                    </clade>
                                                  </clade>
                                                </clade>
                                                <clade>
                                                  <branch_length>0.00573749654</branch_length>
                                                  <clade>
                                                    <branch_length>0.02374482341</branch_length>
                                                    <clade>
                                                      <name>Pseudomonas_1099 (1 x Pseudomonas fragi)</name>
                                                      <branch_length>0.02087668702</branch_length>
                                                    </clade>
                                                    <clade>
                                                      <name>Pseudomonas_1108 (1 x Pseudomonas fragi)</name>
                                                      <branch_length>0.01846731454</branch_length>
                                                    </clade>
                                                  </clade>
                                                  <clade>
                                                    <branch_length>0.0205513183</branch_length>
                                                    <clade>
                                                      <branch_length>0.01427206025</branch_length>
                                                      <clade>
                                                        <name>Pseudomonas_1083 (1 x Pseudomonas fragi)</name>
                                                        <branch_length>0.004530792125</branch_length>
                                                      </clade>
                                                      <clade>
                                                        <name>Pseudomonas_1112 (1 x Pseudomonas fragi)</name>
                                                        <branch_length>0.006532208063</branch_length>
                                                      </clade>
                                                    </clade>
                                                    <clade>
                                                      <branch_length>0.004291266669</branch_length>
                                                      <clade>
                                                        <name>Pseudomonas_1065 (1 x Pseudomonas fragi)</name>
                                                        <branch_length>0.002876067068</branch_length>
                                                      </clade>
                                                      <clade>
                                                        <branch_length>0.003007458523</branch_length>
                                                        <clade>
                                                          <name>Pseudomonas_1114 (1 x Pseudomonas fragi)</name>
                                                          <branch_length>0.004793556873</branch_length>
                                                        </clade>
                                                        <clade>
                                                          <branch_length>0.002030192409</branch_length>
                                                          <clade>
                                                            <name>Pseudomonas_0063 (3 x Pseudomonas fragi)</name>
                                                            <branch_length>0.006444248371</branch_length>
                                                          </clade>
                                                          <clade>
                                                            <name>Pseudomonas_1344 (1 x Pseudomonas fragi)</name>
                                                            <branch_length>0.007199751213</branch_length>
                                                          </clade>
                                                        </clade>
                                                      </clade>
                                                    </clade>
                                                  </clade>
                                                </clade>
                                              </clade>
                                            </clade>
                                          </clade>
                                        </clade>
                                        <clade>
                                          <branch_length>0.01221420895</branch_length>
                                          <clade>
                                            <branch_length>0.06375157088</branch_length>
                                            <clade>
                                              <name>Pseudomonas weihenstephanensis</name>
                                              <branch_length>0.006727217697</branch_length>
                                              <color>
                                                <red>165</red>
                                                <green>73</green>
                                                <blue>116</blue>
                                              </color>
                                              <clade>
                                                <name>Pseudomonas_0596 (1 x Pseudomonas weihenstephanensis)</name>
                                                <branch_length>0.004889751785</branch_length>
                                                <color>
                                                  <red>165</red>
                                                  <green>73</green>
                                                  <blue>116</blue>
                                                </color>
                                                <property applies_to="node" datatype="xsd:token" ref="style:font_color">#a54974</property>
                                              </clade>
                                              <clade>
                                                <name>Pseudomonas_0600 (1 x Pseudomonas weihenstephanensis)</name>
                                                <branch_length>0.003203248605</branch_length>
                                                <color>
                                                  <red>165</red>
                                                  <green>73</green>
                                                  <blue>116</blue>
                                                </color>
                                                <property applies_to="node" datatype="xsd:token" ref="style:font_color">#a54974</property>
                                              </clade>
                                            </clade>
                                            <clade>
                                              <name>Pseudomonas_0848 (2 x Pseudomonas unknown)</name>
                                              <branch_length>0.01704100892</branch_length>
                                            </clade>
                                          </clade>
                                          <clade>
                                            <branch_length>0.02168196999</branch_length>
                                            <clade>
                                              <name>Pseudomonas_1102 (1 x Pseudomonas lundensis)</name>
                                              <branch_length>0.04984769225</branch_length>
                                            </clade>
                                            <clade>
                                              <branch_length>0.02801202238</branch_length>
                                              <clade>
                                                <branch_length>0.004144910723</branch_length>
                                                <clade>
                                                  <name>Pseudomonas_0597 (1 x Pseudomonas lundensis)</name>
                                                  <branch_length>0.007432294078</branch_length>
                                                </clade>
                                                <clade>
                                                  <branch_length>0.003212124808</branch_length>
                                                  <clade>
                                                    <name>Pseudomonas_0582 (1 x Pseudomonas lundensis)</name>
                                                    <branch_length>0.001950808801</branch_length>
                                                  </clade>
                                                  <clade>
                                                    <branch_length>0.001236929325</branch_length>
                                                    <clade>
                                                      <name>Pseudomonas_1097 (1 x Pseudomonas lundensis)</name>
                                                      <branch_length>0.004633215256</branch_length>
                                                    </clade>
                                                    <clade>
                                                      <name>Pseudomonas_1100 (1 x Pseudomonas lundensis)</name>
                                                      <branch_length>0.004263784736</branch_length>
                                                    </clade>
                                                  </clade>
                                                </clade>
                                              </clade>
                                              <clade>
                                                <branch_length>0.004545034841</branch_length>
                                                <clade>
                                                  <name>Pseudomonas_1096 (2 x Pseudomonas lundensis)</name>
                                                  <branch_length>0.002942058491</branch_length>
                                                </clade>
                                                <clade>
                                                  <branch_length>0.00190865132</branch_length>
                                                  <clade>
                                                    <name>Pseudomonas_1098 (1 x Pseudomonas lundensis)</name>
                                                    <branch_length>0.005195985548</branch_length>
                                                  </clade>
                                                  <clade>
                                                    <branch_length>0.000711273402</branch_length>
                                                    <clade>
                                                      <branch_length>0.0002934117801</branch_length>
                                                      <clade>
                                                        <name>Pseudomonas_1101 (1 x Pseudomonas lundensis)</name>
                                                        <branch_length>0.005580942612</branch_length>
                                                      </clade>
                                                      <clade>
                                                        <name>Pseudomonas_1470 (1 x Pseudomonas lundensis)</name>
                                                        <branch_length>0.005246057641</branch_length>
                                                      </clade>
                                                    </clade>
                                                    <clade>
                                                      <branch_length>0.003789293114</branch_length>
                                                      <clade>
                                                        <branch_length>0.002051740419</branch_length>
                                                        <clade>
                                                          <branch_length>0.007799684536</branch_length>
                                                          <clade>
                                                            <name>Pseudomonas_0579 (6 x Pseudomonas lundensis, 1 x Pseudomonas unknown)</name>
                                                            <branch_length>0.009123096243</branch_length>
                                                          </clade>
                                                          <clade>
                                                            <name>Pseudomonas_0580 (1 x Pseudomonas lundensis)</name>
                                                            <branch_length>0.0001789028756</branch_length>
                                                          </clade>
                                                        </clade>
                                                        <clade>
                                                          <branch_length>0.0006541260518</branch_length>
                                                          <clade>
                                                            <name>Pseudomonas_0583 (1 x Pseudomonas lundensis)</name>
                                                            <branch_length>0.00747904554</branch_length>
                                                          </clade>
                                                          <clade>
                                                            <branch_length>0.001764339162</branch_length>
                                                            <clade>
                                                              <name>Pseudomonas_0945 (1 x Pseudomonas lundensis)</name>
                                                              <branch_length>0.01253801957</branch_length>
                                                            </clade>
                                                            <clade>
                                                              <name>Pseudomonas_0946 (1 x Pseudomonas lundensis)</name>
                                                              <branch_length>0.008149979636</branch_length>
                                                            </clade>
                                                          </clade>
                                                        </clade>
                                                      </clade>
                                                      <clade>
                                                        <name>Pseudomonas_1598 (1 x Pseudomonas lundensis)</name>
                                                        <branch_length>0.004013374913</branch_length>
                                                      </clade>
                                                    </clade>
                                                  </clade>
                                                </clade>
                                              </clade>
                                            </clade>
                                          </clade>
                                        </clade>
                                      </clade>
                                    </clade>
                                    <clade>
                                      <branch_length>0.002764295787</branch_length>
                                      <clade>
                                        <branch_length>0.003372095525</branch_length>
                                        <clade>
                                          <branch_length>0.07841596007</branch_length>
                                          <clade>
                                            <branch_length>0.000605534995</branch_length>
                                            <clade>
                                              <name>Pseudomonas_0912 (1 x Pseudomonas unknown)</name>
                                              <branch_length>0.007433018181</branch_length>
                                            </clade>
                                            <clade>
                                              <name>Pseudomonas_1200 (1 x Pseudomonas unknown)</name>
                                              <branch_length>0.008216981776</branch_length>
                                            </clade>
                                          </clade>
                                          <clade>
                                            <name>Pseudomonas_1227 (1 x Pseudomonas unknown)</name>
                                            <branch_length>0.007533101365</branch_length>
                                          </clade>
                                        </clade>
                                        <clade>
                                          <branch_length>0.004042256624</branch_length>
                                          <clade>
                                            <branch_length>0.007457287516</branch_length>
                                            <clade>
                                              <branch_length>0.008868096396</branch_length>
                                              <clade>
                                                <branch_length>0.01068216376</branch_length>
                                                <clade>
                                                  <branch_length>0.001208888367</branch_length>
                                                  <clade>
                                                    <branch_length>0.07116317749</branch_length>
                                                    <clade>
                                                      <name>Pseudomonas_0209 (1 x Pseudomonas vranovensis)</name>
                                                      <branch_length>0.007938372903</branch_length>
                                                      <color>
                                                        <red>131</red>
                                                        <green>163</green>
                                                        <blue>83</blue>
                                                      </color>
                                                      <property applies_to="node" datatype="xsd:token" ref="style:font_color">#83a353</property>
                                                    </clade>
                                                    <clade>
                                                      <name>Pseudomonas_1332 (1 x Pseudomonas unknown)</name>
                                                      <branch_length>-0.004806373268</branch_length>
                                                    </clade>
                                                  </clade>
                                                  <clade>
                                                    <branch_length>0.004939500242</branch_length>
                                                    <clade>
                                                      <branch_length>0.07019755989</branch_length>
                                                      <clade>
                                                        <name>Pseudomonas_0549 (1 x Pseudomonas unknown)</name>
                                                        <branch_length>-0.006204540841</branch_length>
                                                      </clade>
                                                      <clade>
                                                        <name>Pseudomonas_1226 (1 x Pseudomonas unknown)</name>
                                                        <branch_length>0.01136954036</branch_length>
                                                      </clade>
                                                    </clade>
                                                    <clade>
                                                      <branch_length>0.02235657535</branch_length>
                                                      <clade>
                                                        <name>Pseudomonas_0378 (1 x Pseudomonas alkylphenolica)</name>
                                                        <branch_length>0.03417599201</branch_length>
                                                        <color>
                                                          <red>206</red>
                                                          <green>89</green>
                                                          <blue>70</blue>
                                                        </color>
                                                        <property applies_to="node" datatype="xsd:token" ref="style:font_color">#ce5946</property>
                                                      </clade>
                                                      <clade>
                                                        <name>Pseudomonas_1354 (1 x Pseudomonas unknown)</name>
                                                        <branch_length>0.03736601025</branch_length>
                                                      </clade>
                                                    </clade>
                                                  </clade>
                                                </clade>
                                                <clade>
                                                  <branch_length>0.02657829411</branch_length>
                                                  <clade>
                                                    <name>Pseudomonas donghuensis</name>
                                                    <branch_length>0.03719029576</branch_length>
                                                    <color>
                                                      <red>140</red>
                                                      <green>185</green>
                                                      <blue>44</blue>
                                                    </color>
                                                    <clade>
                                                      <branch_length>0.001268356107</branch_length>
                                                      <color>
                                                        <red>140</red>
                                                        <green>185</green>
                                                        <blue>44</blue>
                                                      </color>
                                                      <clade>
                                                        <name>Pseudomonas_0069 (1 x Pseudomonas donghuensis)</name>
                                                        <branch_length>0.004716362339</branch_length>
                                                        <color>
                                                          <red>140</red>
                                                          <green>185</green>
                                                          <blue>44</blue>
                                                        </color>
                                                        <property applies_to="node" datatype="xsd:token" ref="style:font_color">#8cb92c</property>
                                                      </clade>
                                                      <clade>
                                                        <name>Pseudomonas_0355 (1 x Pseudomonas donghuensis)</name>
                                                        <branch_length>0.001923637581</branch_length>
                                                        <color>
                                                          <red>140</red>
                                                          <green>185</green>
                                                          <blue>44</blue>
                                                        </color>
                                                        <property applies_to="node" datatype="xsd:token" ref="style:font_color">#8cb92c</property>
                                                      </clade>
                                                    </clade>
                                                    <clade>
                                                      <name>Pseudomonas_1210 (1 x Pseudomonas donghuensis)</name>
                                                      <branch_length>0.002136260038</branch_length>
                                                      <color>
                                                        <red>140</red>
                                                        <green>185</green>
                                                        <blue>44</blue>
                                                      </color>
                                                      <property applies_to="node" datatype="xsd:token" ref="style:font_color">#8cb92c</property>
                                                    </clade>
                                                  </clade>
                                                  <clade>
                                                    <branch_length>0.001503480598</branch_length>
                                                    <clade>
                                                      <name>Pseudomonas_0479 (1 x Pseudomonas putida, 1 x Pseudomonas unknown)</name>
                                                      <branch_length>0.03498472273</branch_length>
                                                    </clade>
                                                    <clade>
                                                      <branch_length>0.0310067106</branch_length>
                                                      <clade>
                                                        <name>Pseudomonas_0550 (1 x Pseudomonas unknown)</name>
                                                        <branch_length>0.006541749462</branch_length>
                                                      </clade>
                                                      <clade>
                                                        <name>Pseudomonas_1461 (1 x Pseudomonas unknown)</name>
                                                        <branch_length>0.006532250904</branch_length>
                                                      </clade>
                                                    </clade>
                                                  </clade>
                                                </clade>
                                              </clade>
                                              <clade>
                                                <branch_length>0.002773731481</branch_length>
                                                <clade>
                                                  <branch_length>0.06868118793</branch_length>
                                                  <clade>
                                                    <name>Pseudomonas_0994 (1 x Pseudomonas unknown)</name>
                                                    <branch_length>0.002179494128</branch_length>
                                                  </clade>
                                                  <clade>
                                                    <branch_length>0.002341534011</branch_length>
                                                    <clade>
                                                      <name>Pseudomonas_1208 (1 x Pseudomonas unknown)</name>
                                                      <branch_length>0.004007900599</branch_length>
                                                    </clade>
                                                    <clade>
                                                      <branch_length>0.0005019890377</branch_length>
                                                      <clade>
                                                        <branch_length>0.0001946051634</branch_length>
                                                        <clade>
                                                          <branch_length>0.001282427926</branch_length>
                                                          <clade>
                                                            <name>Pseudomonas_0527 (1 x Pseudomonas putida)</name>
                                                            <branch_length>0.004998758435</branch_length>
                                                          </clade>
                                                          <clade>
                                                            <name>Pseudomonas_0669 (1 x Pseudomonas unknown)</name>
                                                            <branch_length>0.003137240885</branch_length>
                                                          </clade>
                                                        </clade>
                                                        <clade>
                                                          <name>Pseudomonas_1067 (1 x Pseudomonas unknown)</name>
                                                          <branch_length>0.005569958594</branch_length>
                                                        </clade>
                                                      </clade>
                                                      <clade>
                                                        <branch_length>0.0001623578573</branch_length>
                                                        <clade>
                                                          <name>Pseudomonas_0821 (1 x Pseudomonas putida)</name>
                                                          <branch_length>0.004002769478</branch_length>
                                                        </clade>
                                                        <clade>
                                                          <name>Pseudomonas_1315 (1 x Pseudomonas unknown)</name>
                                                          <branch_length>0.005488230847</branch_length>
                                                        </clade>
                                                      </clade>
                                                    </clade>
                                                  </clade>
                                                </clade>
                                                <clade>
                                                  <branch_length>0.01246227324</branch_length>
                                                  <clade>
                                                    <branch_length>0.00682666339</branch_length>
                                                    <clade>
                                                      <name>Pseudomonas_0367 (2 x Pseudomonas japonica)</name>
                                                      <branch_length>0.0581634827</branch_length>
                                                      <color>
                                                        <red>117</red>
                                                        <green>105</green>
                                                        <blue>228</blue>
                                                      </color>
                                                      <property applies_to="node" datatype="xsd:token" ref="style:font_color">#7569e4</property>
                                                    </clade>
                                                    <clade>
                                                      <branch_length>0.01139632985</branch_length>
                                                      <clade>
                                                        <branch_length>0.04507625476</branch_length>
                                                        <clade>
                                                          <name>Pseudomonas_0150 (1 x Pseudomonas putida)</name>
                                                          <branch_length>0.003826970235</branch_length>
                                                        </clade>
                                                        <clade>
                                                          <name>Pseudomonas_0890 (1 x Pseudomonas putida)</name>
                                                          <branch_length>0.02205003053</branch_length>
                                                        </clade>
                                                      </clade>
                                                      <clade>
                                                        <name>Pseudomonas_0969 (1 x Pseudomonas putida)</name>
                                                        <branch_length>0.03654549643</branch_length>
                                                      </clade>
                                                    </clade>
                                                  </clade>
                                                  <clade>
                                                    <branch_length>0.03821714222</branch_length>
                                                    <clade>
                                                      <name>Pseudomonas_1420 (1 x Pseudomonas unknown)</name>
                                                      <branch_length>0.02898435295</branch_length>
                                                    </clade>
                                                    <clade>
                                                      <name>Pseudomonas_1577 (1 x Pseudomonas unknown)</name>
                                                      <branch_length>0.02416664734</branch_length>
                                                    </clade>
                                                  </clade>
                                                </clade>
                                              </clade>
                                            </clade>
                                            <clade>
                                              <branch_length>0.002292622346</branch_length>
                                              <clade>
                                                <branch_length>0.003350019455</branch_length>
                                                <clade>
                                                  <name>Pseudomonas cremoricolorata</name>
                                                  <branch_length>0.05046852306</branch_length>
                                                  <color>
                                                    <red>104</red>
                                                    <green>32</green>
                                                    <blue>227</blue>
                                                  </color>
                                                  <clade>
                                                    <name>Pseudomonas_0206 (1 x Pseudomonas cremoricolorata)</name>
                                                    <branch_length>0.03927417845</branch_length>
                                                    <color>
                                                      <red>104</red>
                                                      <green>32</green>
                                                      <blue>227</blue>
                                                    </color>
                                                    <property applies_to="node" datatype="xsd:token" ref="style:font_color">#6820e3</property>
                                                  </clade>
                                                  <clade>
                                                    <name>Pseudomonas_0383 (1 x Pseudomonas cremoricolorata)</name>
                                                    <branch_length>0.02618081868</branch_length>
                                                    <color>
                                                      <red>104</red>
                                                      <green>32</green>
                                                      <blue>227</blue>
                                                    </color>
                                                    <property applies_to="node" datatype="xsd:token" ref="style:font_color">#6820e3</property>
                                                  </clade>
                                                </clade>
                                                <clade>
                                                  <name>Pseudomonas_0849 (1 x Pseudomonas monteilii)</name>
                                                  <branch_length>0.08570441604</branch_length>
                                                </clade>
                                              </clade>
                                              <clade>
                                                <branch_length>0.001371975057</branch_length>
                                                <clade>
                                                  <branch_length>0.008791716769</branch_length>
                                                  <clade>
                                                    <name>Pseudomonas_1033 (1 x Pseudomonas putida)</name>
                                                    <branch_length>0.05774969608</branch_length>
                                                  </clade>
                                                  <clade>
                                                    <branch_length>0.02362687141</branch_length>
                                                    <clade>
                                                      <branch_length>0.03761338815</branch_length>
                                                      <clade>
                                                        <name>Pseudomonas_0938 (1 x Pseudomonas monteilii)</name>
                                                        <branch_length>0.001062751631</branch_length>
                                                      </clade>
                                                      <clade>
                                                        <name>Pseudomonas_1192 (1 x Pseudomonas putida)</name>
                                                        <branch_length>0.0006502483739</branch_length>
                                                      </clade>
                                                    </clade>
                                                    <clade>
                                                      <branch_length>0.03356141225</branch_length>
                                                      <clade>
                                                        <name>Pseudomonas_0947 (1 x Pseudomonas unknown)</name>
                                                        <branch_length>0.01406874042</branch_length>
                                                      </clade>
                                                      <clade>
                                                        <branch_length>0.006597432308</branch_length>
                                                        <clade>
                                                          <name>Pseudomonas_1229 (3 x Pseudomonas guariconensis)</name>
                                                          <branch_length>0.000486310455</branch_length>
                                                        </clade>
                                                        <clade>
                                                          <branch_length>0.003062615637</branch_length>
                                                          <clade>
                                                            <name>Pseudomonas_0183 (1 x Pseudomonas putida)</name>
                                                            <branch_length>0.004253202118</branch_length>
                                                          </clade>
                                                          <clade>
                                                            <name>Pseudomonas_1466 (1 x Pseudomonas guariconensis)</name>
                                                            <branch_length>0.003541798098</branch_length>
                                                          </clade>
                                                        </clade>
                                                      </clade>
                                                    </clade>
                                                  </clade>
                                                </clade>
                                                <clade>
                                                  <branch_length>0.001623688033</branch_length>
                                                  <clade>
                                                    <name>Pseudomonas_0667 (1 x Pseudomonas monteilii)</name>
                                                    <branch_length>0.07625667751</branch_length>
                                                  </clade>
                                                  <clade>
                                                    <branch_length>0.0008241124451</branch_length>
                                                    <clade>
                                                      <branch_length>0.06948271394</branch_length>
                                                      <clade>
                                                        <name>Pseudomonas_1221 (1 x Pseudomonas unknown)</name>
                                                        <branch_length>0.01146683749</branch_length>
                                                      </clade>
                                                      <clade>
                                                        <name>Pseudomonas_1288 (1 x Pseudomonas putida)</name>
                                                        <branch_length>0.01732516289</branch_length>
                                                      </clade>
                                                    </clade>
                                                    <clade>
                                                      <branch_length>0.001734230667</branch_length>
                                                      <clade>
                                                        <branch_length>0.003286593826</branch_length>
                                                        <clade>
                                                          <branch_length>0.009785322472</branch_length>
                                                          <clade>
                                                            <name>Pseudomonas_0477 (1 x Pseudomonas parafulva)</name>
                                                            <branch_length>0.07125028968</branch_length>
                                                          </clade>
                                                          <clade>
                                                            <branch_length>0.05108758807</branch_length>
                                                            <clade>
                                                              <branch_length>0.006532017142</branch_length>
                                                              <clade>
                                                                <name>Pseudomonas_0688 (2 x Pseudomonas unknown)</name>
                                                                <branch_length>0.004380139057</branch_length>
                                                              </clade>
                                                              <clade>
                                                                <name>Pseudomonas_0887 (1 x Pseudomonas putida)</name>
                                                                <branch_length>0.01289786212</branch_length>
                                                              </clade>
                                                            </clade>
                                                            <clade>
                                                              <name>Pseudomonas_0914 (4 x Pseudomonas putida)</name>
                                                              <branch_length>0.01320754364</branch_length>
                                                            </clade>
                                                          </clade>
                                                        </clade>
                                                        <clade>
                                                          <branch_length>0.001627029385</branch_length>
                                                          <clade>
                                                            <branch_length>0.05371038616</branch_length>
                                                            <clade>
                                                              <branch_length>0.007581081241</branch_length>
                                                              <clade>
                                                                <name>Pseudomonas_0362 (1 x Pseudomonas putida)</name>
                                                                <branch_length>0.0002369650174</branch_length>
                                                              </clade>
                                                              <clade>
                                                                <name>Pseudomonas_0892 (1 x Pseudomonas aeruginosa, 1 x Pseudomonas putida)</name>
                                                                <branch_length>0.004814035259</branch_length>
                                                              </clade>
                                                            </clade>
                                                            <clade>
                                                              <branch_length>0.000831018202</branch_length>
                                                              <clade>
                                                                <branch_length>0.005766834132</branch_length>
                                                                <clade>
                                                                  <branch_length>0.004062590189</branch_length>
                                                                  <clade>
                                                                    <name>Pseudomonas_0036 (1 x Pseudomonas unknown)</name>
                                                                    <branch_length>0.005888035521</branch_length>
                                                                  </clade>
                                                                  <clade>
                                                                    <name>Pseudomonas_0676 (1 x Pseudomonas unknown)</name>
                                                                    <branch_length>-0.0009470353834</branch_length>
                                                                  </clade>
                                                                </clade>
                                                                <clade>
                                                                  <branch_length>0.0008331325371</branch_length>
                                                                  <clade>
                                                                    <name>Pseudomonas_0677 (1 x Pseudomonas unknown)</name>
                                                                    <branch_length>0.000604650937</branch_length>
                                                                  </clade>
                                                                  <clade>
                                                                    <name>Pseudomonas_0939 (3 x Pseudomonas unknown)</name>
                                                                    <branch_length>0.001584348967</branch_length>
                                                                  </clade>
                                                                </clade>
                                                              </clade>
                                                              <clade>
                                                                <branch_length>0.001008312218</branch_length>
                                                                <clade>
                                                                  <name>Pseudomonas_0675 (1 x Pseudomonas unknown)</name>
                                                                  <branch_length>0.009503864683</branch_length>
                                                                </clade>
                                                                <clade>
                                                                  <branch_length>0.001385428943</branch_length>
                                                                  <clade>
                                                                    <name>Pseudomonas_0689 (1 x Pseudomonas unknown)</name>
                                                                    <branch_length>0.007570887916</branch_length>
                                                                  </clade>
                                                                  <clade>
                                                                    <name>Pseudomonas_1399 (1 x Pseudomonas unknown)</name>
                                                                    <branch_length>0.01235411223</branch_length>
                                                                  </clade>
                                                                </clade>
                                                              </clade>
                                                            </clade>
                                                          </clade>
                                                          <clade>
                                                            <branch_length>0.001206420362</branch_length>
                                                            <clade>
                                                              <branch_length>0.06773366034</branch_length>
                                                              <clade>
                                                                <name>Pseudomonas_0274 (1 x Pseudomonas unknown)</name>
                                                                <branch_length>0.001028413652</branch_length>
                                                              </clade>
                                                              <clade>
                                                                <branch_length>0.001711639343</branch_length>
                                                                <clade>
                                                                  <branch_length>0.007225769106</branch_length>
                                                                  <clade>
                                                                    <name>Pseudomonas_0208 (1 x Pseudomonas taiwanensis)</name>
                                                                    <branch_length>0.008424531668</branch_length>
                                                                    <color>
                                                                      <red>106</red>
                                                                      <green>129</green>
                                                                      <blue>226</blue>
                                                                    </color>
                                                                    <property applies_to="node" datatype="xsd:token" ref="style:font_color">#6a81e2</property>
                                                                  </clade>
                                                                  <clade>
                                                                    <name>Pseudomonas_1319 (1 x Pseudomonas unknown)</name>
                                                                    <branch_length>-0.00344853173</branch_length>
                                                                  </clade>
                                                                </clade>
                                                                <clade>
                                                                  <name>Pseudomonas_1320 (1 x Pseudomonas unknown)</name>
                                                                  <branch_length>0.002452762332</branch_length>
                                                                </clade>
                                                              </clade>
                                                            </clade>
                                                            <clade>
                                                              <branch_length>0.001743663102</branch_length>
                                                              <clade>
                                                                <branch_length>0.04554641992</branch_length>
                                                                <clade>
                                                                  <branch_length>0.007476267405</branch_length>
                                                                  <clade>
                                                                    <name>Pseudomonas_0015 (1 x Pseudomonas putida)</name>
                                                                    <branch_length>0.01383190323</branch_length>
                                                                  </clade>
                                                                  <clade>
                                                                    <name>Pseudomonas_0491 (1 x Pseudomonas putida)</name>
                                                                    <branch_length>0.02395909652</branch_length>
                                                                  </clade>
                                                                </clade>
                                                                <clade>
                                                                  <name>Pseudomonas_0572 (1 x Pseudomonas putida)</name>
                                                                  <branch_length>0.01307197381</branch_length>
                                                                </clade>
                                                              </clade>
                                                              <clade>
                                                                <branch_length>0.002387518063</branch_length>
                                                                <clade>
                                                                  <branch_length>0.01255728118</branch_length>
                                                                  <clade>
                                                                    <name>Pseudomonas_1421 (1 x Pseudomonas unknown)</name>
                                                                    <branch_length>0.05537492782</branch_length>
                                                                  </clade>
                                                                  <clade>
                                                                    <branch_length>0.002832280472</branch_length>
                                                                    <clade>
                                                                      <name>Pseudomonas_0016 (1 x Pseudomonas entomophila)</name>
                                                                      <branch_length>0.05561947078</branch_length>
                                                                      <color>
                                                                        <red>70</red>
                                                                        <green>54</green>
                                                                        <blue>177</blue>
                                                                      </color>
                                                                      <property applies_to="node" datatype="xsd:token" ref="style:font_color">#4636b1</property>
                                                                    </clade>
                                                                    <clade>
                                                                      <branch_length>0.007326642051</branch_length>
                                                                      <clade>
                                                                        <branch_length>0.01635304093</branch_length>
                                                                        <clade>
                                                                          <branch_length>0.003152991645</branch_length>
                                                                          <clade>
                                                                            <name>Pseudomonas_0617 (1 x Pseudomonas unknown)</name>
                                                                            <branch_length>0.02571083419</branch_length>
                                                                          </clade>
                                                                          <clade>
                                                                            <branch_length>0.01257729717</branch_length>
                                                                            <clade>
                                                                              <branch_length>0.007801260799</branch_length>
                                                                              <clade>
                                                                                <name>Pseudomonas_0924 (1 x Pseudomonas mosselii)</name>
                                                                                <branch_length>0.002047050046</branch_length>
                                                                              </clade>
                                                                              <clade>
                                                                                <branch_length>0.001681882655</branch_length>
                                                                                <clade>
                                                                                  <name>Pseudomonas_0866 (1 x Pseudomonas mosselii)</name>
                                                                                  <branch_length>0.003894191235</branch_length>
                                                                                </clade>
                                                                                <clade>
                                                                                  <branch_length>0.0006918692961</branch_length>
                                                                                  <clade>
                                                                                    <name>Pseudomonas_0326 (1 x Pseudomonas mosselii)</name>
                                                                                    <branch_length>0.003295841627</branch_length>
                                                                                  </clade>
                                                                                  <clade>
                                                                                    <name>Pseudomonas_1081 (1 x Pseudomonas unknown)</name>
                                                                                    <branch_length>0.004377158359</branch_length>
                                                                                  </clade>
                                                                                </clade>
                                                                              </clade>
                                                                            </clade>
                                                                            <clade>
                                                                              <branch_length>0.007565287873</branch_length>
                                                                              <clade>
                                                                                <branch_length>0.00197308464</branch_length>
                                                                                <clade>
                                                                                  <name>Pseudomonas_0844 (1 x Pseudomonas putida)</name>
                                                                                  <branch_length>0.003136787796</branch_length>
                                                                                </clade>
                                                                                <clade>
                                                                                  <name>Pseudomonas_1034 (1 x Pseudomonas mosselii)</name>
                                                                                  <branch_length>0.003910211846</branch_length>
                                                                                </clade>
                                                                              </clade>
                                                                              <clade>
                                                                                <name>Pseudomonas_1130 (2 x Pseudomonas mosselii)</name>
                                                                                <branch_length>0.006117837969</branch_length>
                                                                              </clade>
                                                                            </clade>
                                                                          </clade>
                                                                        </clade>
                                                                        <clade>
                                                                          <name>Pseudomonas_1401 (1 x Pseudomonas mosselii)</name>
                                                                          <branch_length>0.02494433895</branch_length>
                                                                        </clade>
                                                                      </clade>
                                                                      <clade>
                                                                        <branch_length>0.01918458939</branch_length>
                                                                        <clade>
                                                                          <branch_length>0.005061493721</branch_length>
                                                                          <clade>
                                                                            <name>Pseudomonas_0576 (1 x Pseudomonas unknown)</name>
                                                                            <branch_length>0.01904432103</branch_length>
                                                                          </clade>
                                                                          <clade>
                                                                            <branch_length>0.007882595062</branch_length>
                                                                            <clade>
                                                                              <name>Pseudomonas_1249 (6 x Pseudomonas unknown)</name>
                                                                              <branch_length>0.01238118391</branch_length>
                                                                            </clade>
                                                                            <clade>
                                                                              <branch_length>0.008893628605</branch_length>
                                                                              <clade>
                                                                                <name>Pseudomonas_1402 (1 x Pseudomonas soli)</name>
                                                                                <branch_length>0.003780302359</branch_length>
                                                                              </clade>
                                                                              <clade>
                                                                                <name>Pseudomonas_1427 (1 x Pseudomonas unknown)</name>
                                                                                <branch_length>0.003727697534</branch_length>
                                                                              </clade>
                                                                            </clade>
                                                                          </clade>
                                                                        </clade>
                                                                        <clade>
                                                                          <branch_length>0.01462725364</branch_length>
                                                                          <clade>
                                                                            <name>Pseudomonas_1311 (1 x Pseudomonas unknown)</name>
                                                                            <branch_length>0.002736171708</branch_length>
                                                                          </clade>
                                                                          <clade>
                                                                            <branch_length>0.005818393081</branch_length>
                                                                            <clade>
                                                                              <name>Pseudomonas_0282 (1 x Pseudomonas mosselii)</name>
                                                                              <branch_length>0.003615018912</branch_length>
                                                                            </clade>
                                                                            <clade>
                                                                              <branch_length>0.00159556896</branch_length>
                                                                              <clade>
                                                                                <name>Pseudomonas_1408 (1 x Pseudomonas soli)</name>
                                                                                <branch_length>0.003086280776</branch_length>
                                                                              </clade>
                                                                              <clade>
                                                                                <name>Pseudomonas_1514 (1 x Pseudomonas soli)</name>
                                                                                <branch_length>0.008849718608</branch_length>
                                                                              </clade>
                                                                            </clade>
                                                                          </clade>
                                                                        </clade>
                                                                      </clade>
                                                                    </clade>
                                                                  </clade>
                                                                </clade>
                                                                <clade>
                                                                  <branch_length>0.004772005603</branch_length>
                                                                  <clade>
                                                                    <branch_length>0.009250570089</branch_length>
                                                                    <clade>
                                                                      <branch_length>0.001918364083</branch_length>
                                                                      <clade>
                                                                        <name>Pseudomonas_1398 (1 x Pseudomonas unknown)</name>
                                                                        <branch_length>0.05422078073</branch_length>
                                                                      </clade>
                                                                      <clade>
                                                                        <branch_length>0.0221547801</branch_length>
                                                                        <clade>
                                                                          <branch_length>0.02371891588</branch_length>
                                                                          <clade>
                                                                            <name>Pseudomonas_1031 (1 x Pseudomonas putida)</name>
                                                                            <branch_length>-0.001350885374</branch_length>
                                                                          </clade>
                                                                          <clade>
                                                                            <branch_length>0.004943837877</branch_length>
                                                                            <clade>
                                                                              <name>Pseudomonas_0176 (1 x Pseudomonas putida)</name>
                                                                              <branch_length>0.0008579359273</branch_length>
                                                                            </clade>
                                                                            <clade>
                                                                              <branch_length>0.0005388890277</branch_length>
                                                                              <clade>
                                                                                <branch_length>0.009481823072</branch_length>
                                                                                <clade>
                                                                                  <name>Pseudomonas_0345 (1 x Pseudomonas monteilii, 1 x Pseudomonas putida)</name>
                                                                                  <branch_length>-0.005843621213</branch_length>
                                                                                </clade>
                                                                                <clade>
                                                                                  <name>Pseudomonas_1215 (1 x Pseudomonas monteilii)</name>
                                                                                  <branch_length>0.01047262177</branch_length>
                                                                                </clade>
                                                                              </clade>
                                                                              <clade>
                                                                                <branch_length>0.0002922764979</branch_length>
                                                                                <clade>
                                                                                  <branch_length>0.001296513248</branch_length>
                                                                                  <clade>
                                                                                    <name>Pseudomonas_1289 (1 x Pseudomonas putida)</name>
                                                                                    <branch_length>0.00553431455</branch_length>
                                                                                  </clade>
                                                                                  <clade>
                                                                                    <name>Pseudomonas_1290 (1 x Pseudomonas putida)</name>
                                                                                    <branch_length>0.004229685292</branch_length>
                                                                                  </clade>
                                                                                </clade>
                                                                                <clade>
                                                                                  <name>Pseudomonas_1291 (1 x Pseudomonas putida)</name>
                                                                                  <branch_length>0.004517772701</branch_length>
                                                                                </clade>
                                                                              </clade>
                                                                            </clade>
                                                                          </clade>
                                                                        </clade>
                                                                        <clade>
                                                                          <branch_length>0.008555293083</branch_length>
                                                                          <clade>
                                                                            <branch_length>0.007101763971</branch_length>
                                                                            <clade>
                                                                              <name>Pseudomonas_0670 (1 x Pseudomonas unknown)</name>
                                                                              <branch_length>0.004779757932</branch_length>
                                                                            </clade>
                                                                            <clade>
                                                                              <branch_length>0.002855165163</branch_length>
                                                                              <clade>
                                                                                <name>Pseudomonas_0674 (1 x Pseudomonas unknown)</name>
                                                                                <branch_length>0.002303098328</branch_length>
                                                                              </clade>
                                                                              <clade>
                                                                                <branch_length>0.0045830952</branch_length>
                                                                                <clade>
                                                                                  <branch_length>0.001017069444</branch_length>
                                                                                  <clade>
                                                                                    <branch_length>0.005124304444</branch_length>
                                                                                    <clade>
                                                                                      <branch_length>0.0002920792904</branch_length>
                                                                                      <clade>
                                                                                        <name>Pseudomonas_0012 (2 x Pseudomonas putida)</name>
                                                                                        <branch_length>0.004986001179</branch_length>
                                                                                      </clade>
                                                                                      <clade>
                                                                                        <name>Pseudomonas_0079 (2 x Pseudomonas putida)</name>
                                                                                        <branch_length>0.004662998952</branch_length>
                                                                                      </clade>
                                                                                    </clade>
                                                                                    <clade>
                                                                                      <name>Pseudomonas_1277 (1 x Pseudomonas putida, 1 x Pseudomonas unknown)</name>
                                                                                      <branch_length>0.005095890723</branch_length>
                                                                                    </clade>
                                                                                  </clade>
                                                                                  <clade>
                                                                                    <branch_length>0.000906502828</branch_length>
                                                                                    <clade>
                                                                                      <name>Pseudomonas_0940 (1 x Pseudomonas unknown)</name>
                                                                                      <branch_length>0.004977145232</branch_length>
                                                                                    </clade>
                                                                                    <clade>
                                                                                      <branch_length>0.0005280564073</branch_length>
                                                                                      <clade>
                                                                                        <name>Pseudomonas_0049 (1 x Pseudomonas putida)</name>
                                                                                        <branch_length>0.008750136942</branch_length>
                                                                                      </clade>
                                                                                      <clade>
                                                                                        <branch_length>0.001310904277</branch_length>
                                                                                        <clade>
                                                                                          <branch_length>0.0013289575</branch_length>
                                                                                          <clade>
                                                                                            <branch_length>0.001326214406</branch_length>
                                                                                            <clade>
                                                                                              <name>Pseudomonas_0130 (1 x Pseudomonas putida)</name>
                                                                                              <branch_length>0.003527856898</branch_length>
                                                                                            </clade>
                                                                                            <clade>
                                                                                              <name>Pseudomonas_1209 (1 x Pseudomonas putida)</name>
                                                                                              <branch_length>0.002801143099</branch_length>
                                                                                            </clade>
                                                                                          </clade>
                                                                                          <clade>
                                                                                            <branch_length>0.001367095974</branch_length>
                                                                                            <clade>
                                                                                              <branch_length>0.0003917161375</branch_length>
                                                                                              <clade>
                                                                                                <name>Pseudomonas_1178 (1 x Pseudomonas putida)</name>
                                                                                                <branch_length>0.003681202885</branch_length>
                                                                                              </clade>
                                                                                              <clade>
                                                                                                <branch_length>0.0002574113896</branch_length>
                                                                                                <clade>
                                                                                                  <name>Pseudomonas_0684 (1 x Pseudomonas unknown)</name>
                                                                                                  <branch_length>0.004537702538</branch_length>
                                                                                                </clade>
                                                                                                <clade>
                                                                                                  <branch_length>0.0003563819919</branch_length>
                                                                                                  <clade>
                                                                                                    <name>Pseudomonas_1072 (2 x Pseudomonas putida)</name>
                                                                                                    <branch_length>0.003928657621</branch_length>
                                                                                                  </clade>
                                                                                                  <clade>
                                                                                                    <branch_length>0.0004193771165</branch_length>
                                                                                                    <clade>
                                                                                                      <name>Pseudomonas_0901 (1 x Pseudomonas unknown)</name>
                                                                                                      <branch_length>0.003143063281</branch_length>
                                                                                                    </clade>
                                                                                                    <clade>
                                                                                                      <name>Pseudomonas_1266 (1 x Pseudomonas putida)</name>
                                                                                                      <branch_length>0.006059936713</branch_length>
                                                                                                    </clade>
                                                                                                  </clade>
                                                                                                </clade>
                                                                                              </clade>
                                                                                            </clade>
                                                                                            <clade>
                                                                                              <branch_length>0.01029428281</branch_length>
                                                                                              <clade>
                                                                                                <name>Pseudomonas_0172 (1 x Pseudomonas putida)</name>
                                                                                                <branch_length>-0.005671732128</branch_length>
                                                                                              </clade>
                                                                                              <clade>
                                                                                                <name>Pseudomonas_1299 (1 x Pseudomonas hunanensis)</name>
                                                                                                <branch_length>0.009012732655</branch_length>
                                                                                                <color>
                                                                                                  <red>244</red>
                                                                                                  <green>242</green>
                                                                                                  <blue>7</blue>
                                                                                                </color>
                                                                                                <property applies_to="node" datatype="xsd:token" ref="style:font_color">#f4f207</property>
                                                                                              </clade>
                                                                                            </clade>
                                                                                          </clade>
                                                                                        </clade>
                                                                                        <clade>
                                                                                          <branch_length>0.004476420581</branch_length>
                                                                                          <clade>
                                                                                            <name>Pseudomonas_0475 (1 x Pseudomonas putida)</name>
                                                                                            <branch_length>0.004546616226</branch_length>
                                                                                          </clade>
                                                                                          <clade>
                                                                                            <name>Pseudomonas_1366 (1 x Pseudomonas putida)</name>
                                                                                            <branch_length>0.001122383866</branch_length>
                                                                                          </clade>
                                                                                        </clade>
                                                                                      </clade>
                                                                                    </clade>
                                                                                  </clade>
                                                                                </clade>
                                                                                <clade>
                                                                                  <name>Pseudomonas_1367 (1 x Pseudomonas putida)</name>
                                                                                  <branch_length>0.005940843374</branch_length>
                                                                                </clade>
                                                                              </clade>
                                                                            </clade>
                                                                          </clade>
                                                                          <clade>
                                                                            <branch_length>0.006583335809</branch_length>
                                                                            <clade>
                                                                              <branch_length>0.01322924532</branch_length>
                                                                              <clade>
                                                                                <name>Pseudomonas_0002 (4 x Pseudomonas putida, 1 x Pseudomonas unknown)</name>
                                                                                <branch_length>0.004487668164</branch_length>
                                                                              </clade>
                                                                              <clade>
                                                                                <name>Pseudomonas_0668 (3 x Pseudomonas unknown)</name>
                                                                                <branch_length>-0.001904667937</branch_length>
                                                                              </clade>
                                                                            </clade>
                                                                            <clade>
                                                                              <branch_length>0.0002962108701</branch_length>
                                                                              <clade>
                                                                                <branch_length>0.001263068523</branch_length>
                                                                                <clade>
                                                                                  <branch_length>0.002026589355</branch_length>
                                                                                  <clade>
                                                                                    <name>Pseudomonas_0051 (1 x Pseudomonas putida)</name>
                                                                                    <branch_length>0.01415056549</branch_length>
                                                                                  </clade>
                                                                                  <clade>
                                                                                    <branch_length>0.00610059686</branch_length>
                                                                                    <clade>
                                                                                      <name>Pseudomonas_0897 (1 x Pseudomonas putida)</name>
                                                                                      <branch_length>0.0009041405283</branch_length>
                                                                                    </clade>
                                                                                    <clade>
                                                                                      <name>Pseudomonas_1321 (1 x Pseudomonas unknown)</name>
                                                                                      <branch_length>0.007743859198</branch_length>
                                                                                    </clade>
                                                                                  </clade>
                                                                                </clade>
                                                                                <clade>
                                                                                  <name>Pseudomonas_1325 (1 x Pseudomonas unknown)</name>
                                                                                  <branch_length>0.009254805744</branch_length>
                                                                                </clade>
                                                                              </clade>
                                                                              <clade>
                                                                                <branch_length>0.01241542026</branch_length>
                                                                                <clade>
                                                                                  <branch_length>0.0004918965278</branch_length>
                                                                                  <clade>
                                                                                    <name>Pseudomonas_0124 (3 x Pseudomonas putida)</name>
                                                                                    <branch_length>0.003002702724</branch_length>
                                                                                  </clade>
                                                                                  <clade>
                                                                                    <branch_length>0.0009406189201</branch_length>
                                                                                    <clade>
                                                                                      <name>Pseudomonas_0034 (1 x Pseudomonas putida)</name>
                                                                                      <branch_length>0.001848035841</branch_length>
                                                                                    </clade>
                                                                                    <clade>
                                                                                      <name>Pseudomonas_0944 (1 x Pseudomonas putida, 1 x Pseudomonas unknown)</name>
                                                                                      <branch_length>0.002420964185</branch_length>
                                                                                    </clade>
                                                                                  </clade>
                                                                                </clade>
                                                                                <clade>
                                                                                  <name>Pseudomonas_1566 (1 x Pseudomonas putida)</name>
                                                                                  <branch_length>0.002780480776</branch_length>
                                                                                </clade>
                                                                              </clade>
                                                                            </clade>
                                                                          </clade>
                                                                        </clade>
                                                                      </clade>
                                                                    </clade>
                                                                    <clade>
                                                                      <branch_length>0.002801961033</branch_length>
                                                                      <clade>
                                                                        <branch_length>0.006549943238</branch_length>
                                                                        <clade>
                                                                          <name>Pseudomonas_0736 (1 x Pseudomonas unknown)</name>
                                                                          <branch_length>0.05256753787</branch_length>
                                                                        </clade>
                                                                        <clade>
                                                                          <branch_length>0.0003562271595</branch_length>
                                                                          <clade>
                                                                            <name>Pseudomonas_0531 (1 x Pseudomonas unknown)</name>
                                                                            <branch_length>0.04592912644</branch_length>
                                                                          </clade>
                                                                          <clade>
                                                                            <branch_length>0.01123023778</branch_length>
                                                                            <clade>
                                                                              <branch_length>0.003130914178</branch_length>
                                                                              <clade>
                                                                                <name>Pseudomonas_1044 (3 x Pseudomonas unknown)</name>
                                                                                <branch_length>0.03320021927</branch_length>
                                                                              </clade>
                                                                              <clade>
                                                                                <branch_length>0.002930327319</branch_length>
                                                                                <clade>
                                                                                  <name>Pseudomonas_0888 (1 x Pseudomonas unknown)</name>
                                                                                  <branch_length>0.02362902835</branch_length>
                                                                                </clade>
                                                                                <clade>
                                                                                  <name>Pseudomonas_1071 (1 x Pseudomonas unknown)</name>
                                                                                  <branch_length>0.02852097154</branch_length>
                                                                                </clade>
                                                                              </clade>
                                                                            </clade>
                                                                            <clade>
                                                                              <branch_length>0.005140405614</branch_length>
                                                                              <clade>
                                                                                <branch_length>0.007567456923</branch_length>
                                                                                <clade>
                                                                                  <name>Pseudomonas_0152 (2 x Pseudomonas plecoglossicida, 1 x Pseudomonas putida, 1 x Pseudomonas unknown)</name>
                                                                                  <branch_length>0.005342336372</branch_length>
                                                                                </clade>
                                                                                <clade>
                                                                                  <branch_length>0.002795284614</branch_length>
                                                                                  <clade>
                                                                                    <branch_length>0.008327872492</branch_length>
                                                                                    <clade>
                                                                                      <name>Pseudomonas_0354 (1 x Pseudomonas putida)</name>
                                                                                      <branch_length>0.0005325666862</branch_length>
                                                                                    </clade>
                                                                                    <clade>
                                                                                      <branch_length>0.002811882179</branch_length>
                                                                                      <clade>
                                                                                        <branch_length>0.001254424802</branch_length>
                                                                                        <clade>
                                                                                          <name>Pseudomonas_0044 (1 x Pseudomonas putida)</name>
                                                                                          <branch_length>0.004808900412</branch_length>
                                                                                        </clade>
                                                                                        <clade>
                                                                                          <branch_length>0.0006966614164</branch_length>
                                                                                          <clade>
                                                                                            <name>Pseudomonas_0389 (1 x Pseudomonas plecoglossicida)</name>
                                                                                            <branch_length>0.003147056559</branch_length>
                                                                                          </clade>
                                                                                          <clade>
                                                                                            <branch_length>0.001867281506</branch_length>
                                                                                            <clade>
                                                                                              <name>Pseudomonas_0288 (2 x Pseudomonas monteilii)</name>
                                                                                              <branch_length>0.003499143291</branch_length>
                                                                                            </clade>
                                                                                            <clade>
                                                                                              <name>Pseudomonas_0589 (1 x Pseudomonas putida)</name>
                                                                                              <branch_length>0.004281856585</branch_length>
                                                                                            </clade>
                                                                                          </clade>
                                                                                        </clade>
                                                                                      </clade>
                                                                                      <clade>
                                                                                        <branch_length>0.002965169959</branch_length>
                                                                                        <clade>
                                                                                          <name>Pseudomonas_0516 (1 x Pseudomonas plecoglossicida)</name>
                                                                                          <branch_length>0.003895411035</branch_length>
                                                                                        </clade>
                                                                                        <clade>
                                                                                          <name>Pseudomonas_1128 (1 x Pseudomonas plecoglossicida)</name>
                                                                                          <branch_length>0.003527588909</branch_length>
                                                                                        </clade>
                                                                                      </clade>
                                                                                    </clade>
                                                                                  </clade>
                                                                                  <clade>
                                                                                    <branch_length>0.002534349449</branch_length>
                                                                                    <clade>
                                                                                      <branch_length>0.003592448309</branch_length>
                                                                                      <clade>
                                                                                        <name>Pseudomonas_0500 (1 x Pseudomonas unknown)</name>
                                                                                        <branch_length>0.006901219022</branch_length>
                                                                                      </clade>
                                                                                      <clade>
                                                                                        <name>Pseudomonas_0874 (1 x Pseudomonas unknown)</name>
                                                                                        <branch_length>0.01110978052</branch_length>
                                                                                      </clade>
                                                                                    </clade>
                                                                                    <clade>
                                                                                      <branch_length>0.005861691199</branch_length>
                                                                                      <clade>
                                                                                        <branch_length>0.003269417677</branch_length>
                                                                                        <clade>
                                                                                          <name>Pseudomonas_0661 (1 x Pseudomonas putida)</name>
                                                                                          <branch_length>0.003816147801</branch_length>
                                                                                        </clade>
                                                                                        <clade>
                                                                                          <branch_length>0.001021225355</branch_length>
                                                                                          <clade>
                                                                                            <name>Pseudomonas_1053 (1 x Pseudomonas unknown)</name>
                                                                                            <branch_length>0.006755386945</branch_length>
                                                                                          </clade>
                                                                                          <clade>
                                                                                            <name>Pseudomonas_1205 (1 x Pseudomonas unknown)</name>
                                                                                            <branch_length>0.005550613161</branch_length>
                                                                                          </clade>
                                                                                        </clade>
                                                                                      </clade>
                                                                                      <clade>
                                                                                        <name>Pseudomonas_1230 (4 x Pseudomonas plecoglossicida)</name>
                                                                                        <branch_length>0.002045444213</branch_length>
                                                                                      </clade>
                                                                                    </clade>
                                                                                  </clade>
                                                                                </clade>
                                                                              </clade>
                                                                              <clade>
                                                                                <branch_length>0.006240773946</branch_length>
                                                                                <clade>
                                                                                  <branch_length>0.009869338013</branch_length>
                                                                                  <clade>
                                                                                    <name>Pseudomonas_0294 (1 x Pseudomonas unknown)</name>
                                                                                    <branch_length>0.009725244716</branch_length>
                                                                                  </clade>
                                                                                  <clade>
                                                                                    <branch_length>0.0007022274658</branch_length>
                                                                                    <clade>
                                                                                      <name>Pseudomonas_1052 (2 x Pseudomonas unknown)</name>
                                                                                      <branch_length>0.007625271566</branch_length>
                                                                                    </clade>
                                                                                    <clade>
                                                                                      <branch_length>0.0003281098325</branch_length>
                                                                                      <clade>
                                                                                        <name>Pseudomonas_0965 (1 x Pseudomonas putida)</name>
                                                                                        <branch_length>0.01058942452</branch_length>
                                                                                      </clade>
                                                                                      <clade>
                                                                                        <branch_length>0.0002882988192</branch_length>
                                                                                        <clade>
                                                                                          <name>Pseudomonas_1045 (1 x Pseudomonas unknown)</name>
                                                                                          <branch_length>0.008817280643</branch_length>
                                                                                        </clade>
                                                                                        <clade>
                                                                                          <branch_length>0.004387374036</branch_length>
                                                                                          <clade>
                                                                                            <name>Pseudomonas_1057 (1 x Pseudomonas unknown)</name>
                                                                                            <branch_length>0.005666623358</branch_length>
                                                                                          </clade>
                                                                                          <clade>
                                                                                            <branch_length>0.0005733789876</branch_length>
                                                                                            <clade>
                                                                                              <name>Pseudomonas_1056 (3 x Pseudomonas unknown)</name>
                                                                                              <branch_length>0.005311243236</branch_length>
                                                                                            </clade>
                                                                                            <clade>
                                                                                              <name>Pseudomonas_1062 (1 x Pseudomonas unknown)</name>
                                                                                              <branch_length>0.005437756889</branch_length>
                                                                                            </clade>
                                                                                          </clade>
                                                                                        </clade>
                                                                                      </clade>
                                                                                    </clade>
                                                                                  </clade>
                                                                                </clade>
                                                                                <clade>
                                                                                  <branch_length>0.01480500307</branch_length>
                                                                                  <clade>
                                                                                    <name>Pseudomonas_0570 (1 x Pseudomonas putida)</name>
                                                                                    <branch_length>0.005152313039</branch_length>
                                                                                  </clade>
                                                                                  <clade>
                                                                                    <branch_length>0.00134094269</branch_length>
                                                                                    <clade>
                                                                                      <name>Pseudomonas_1059 (1 x Pseudomonas unknown)</name>
                                                                                      <branch_length>0.004991476424</branch_length>
                                                                                    </clade>
                                                                                    <clade>
                                                                                      <name>Pseudomonas_1384 (1 x Pseudomonas plecoglossicida)</name>
                                                                                      <branch_length>0.00379452412</branch_length>
                                                                                    </clade>
                                                                                  </clade>
                                                                                </clade>
                                                                              </clade>
                                                                            </clade>
                                                                          </clade>
                                                                        </clade>
                                                                      </clade>
                                                                      <clade>
                                                                        <branch_length>0.001420967281</branch_length>
                                                                        <clade>
                                                                          <branch_length>0.02787847817</branch_length>
                                                                          <clade>
                                                                            <branch_length>0.005829428323</branch_length>
                                                                            <clade>
                                                                              <branch_length>0.01940685697</branch_length>
                                                                              <clade>
                                                                                <name>Pseudomonas_0120 (1 x Pseudomonas putida)</name>
                                                                                <branch_length>-0.004623682238</branch_length>
                                                                              </clade>
                                                                              <clade>
                                                                                <name>Pseudomonas_0272 (14 x Pseudomonas unknown)</name>
                                                                                <branch_length>0.009789682925</branch_length>
                                                                              </clade>
                                                                            </clade>
                                                                            <clade>
                                                                              <branch_length>0.005724885967</branch_length>
                                                                              <clade>
                                                                                <branch_length>0.004027905408</branch_length>
                                                                                <clade>
                                                                                  <branch_length>0.008103404194</branch_length>
                                                                                  <clade>
                                                                                    <name>Pseudomonas_0070 (1 x Pseudomonas monteilii)</name>
                                                                                    <branch_length>-0.002632855438</branch_length>
                                                                                  </clade>
                                                                                  <clade>
                                                                                    <name>Pseudomonas_0327 (2 x Pseudomonas monteilii, 1 x Pseudomonas unknown)</name>
                                                                                    <branch_length>0.009239855222</branch_length>
                                                                                  </clade>
                                                                                </clade>
                                                                                <clade>
                                                                                  <name>Pseudomonas_0662 (1 x Pseudomonas putida)</name>
                                                                                  <branch_length>0.001812451053</branch_length>
                                                                                </clade>
                                                                              </clade>
                                                                              <clade>
                                                                                <name>Pseudomonas_0889 (1 x Pseudomonas monteilii)</name>
                                                                                <branch_length>-0.0005110618658</branch_length>
                                                                              </clade>
                                                                            </clade>
                                                                          </clade>
                                                                          <clade>
                                                                            <branch_length>0.009783642367</branch_length>
                                                                            <clade>
                                                                              <branch_length>0.01243324392</branch_length>
                                                                              <clade>
                                                                                <name>Pseudomonas_0681 (1 x Pseudomonas unknown)</name>
                                                                                <branch_length>0.003344628029</branch_length>
                                                                              </clade>
                                                                              <clade>
                                                                                <name>Pseudomonas_1318 (1 x Pseudomonas monteilii)</name>
                                                                                <branch_length>0.004136371892</branch_length>
                                                                              </clade>
                                                                            </clade>
                                                                            <clade>
                                                                              <branch_length>0.01136783138</branch_length>
                                                                              <clade>
                                                                                <name>Pseudomonas_1340 (1 x Pseudomonas unknown)</name>
                                                                                <branch_length>0.00190068013</branch_length>
                                                                              </clade>
                                                                              <clade>
                                                                                <name>Pseudomonas_1412 (2 x Pseudomonas unknown)</name>
                                                                                <branch_length>0.007503319532</branch_length>
                                                                              </clade>
                                                                            </clade>
                                                                          </clade>
                                                                        </clade>
                                                                        <clade>
                                                                          <branch_length>0.003031935543</branch_length>
                                                                          <clade>
                                                                            <branch_length>0.04449946061</branch_length>
                                                                            <clade>
                                                                              <branch_length>0.0003502559848</branch_length>
                                                                              <clade>
                                                                                <name>Pseudomonas_0680 (1 x Pseudomonas unknown)</name>
                                                                                <branch_length>0.002590114716</branch_length>
                                                                              </clade>
                                                                              <clade>
                                                                                <branch_length>0.0001449704869</branch_length>
                                                                                <clade>
                                                                                  <name>Pseudomonas_0014 (2 x Pseudomonas putida)</name>
                                                                                  <branch_length>0.003481680062</branch_length>
                                                                                </clade>
                                                                                <clade>
                                                                                  <name>Pseudomonas_0687 (1 x Pseudomonas unknown)</name>
                                                                                  <branch_length>0.004450319801</branch_length>
                                                                                </clade>
                                                                              </clade>
                                                                            </clade>
                                                                            <clade>
                                                                              <name>Pseudomonas_0937 (1 x Pseudomonas putida)</name>
                                                                              <branch_length>0.002812522929</branch_length>
                                                                            </clade>
                                                                          </clade>
                                                                          <clade>
                                                                            <branch_length>0.01132418588</branch_length>
                                                                            <clade>
                                                                              <branch_length>0.006886716001</branch_length>
                                                                              <clade>
                                                                                <branch_length>0.03007563576</branch_length>
                                                                                <clade>
                                                                                  <name>Pseudomonas_0127 (1 x Pseudomonas unknown)</name>
                                                                                  <branch_length>-0.0006618737243</branch_length>
                                                                                </clade>
                                                                                <clade>
                                                                                  <name>Pseudomonas_0279 (1 x Pseudomonas putida)</name>
                                                                                  <branch_length>0.001513873693</branch_length>
                                                                                </clade>
                                                                              </clade>
                                                                              <clade>
                                                                                <branch_length>0.0007614968345</branch_length>
                                                                                <clade>
                                                                                  <branch_length>0.02026803978</branch_length>
                                                                                  <clade>
                                                                                    <branch_length>0.00281404471</branch_length>
                                                                                    <clade>
                                                                                      <branch_length>0.002211005893</branch_length>
                                                                                      <clade>
                                                                                        <name>Pseudomonas_0523 (1 x Pseudomonas putida)</name>
                                                                                        <branch_length>0.006420474499</branch_length>
                                                                                      </clade>
                                                                                      <clade>
                                                                                        <name>Pseudomonas_0609 (1 x Pseudomonas putida)</name>
                                                                                        <branch_length>0.00302252546</branch_length>
                                                                                      </clade>
                                                                                    </clade>
                                                                                    <clade>
                                                                                      <branch_length>0.006165703293</branch_length>
                                                                                      <clade>
                                                                                        <name>Pseudomonas_0190 (1 x Pseudomonas putida)</name>
                                                                                        <branch_length>0.003021902405</branch_length>
                                                                                      </clade>
                                                                                      <clade>
                                                                                        <name>Pseudomonas_0885 (1 x Pseudomonas putida)</name>
                                                                                        <branch_length>0.02279609814</branch_length>
                                                                                      </clade>
                                                                                    </clade>
                                                                                  </clade>
                                                                                  <clade>
                                                                                    <name>Pseudomonas_1032 (1 x Pseudomonas putida)</name>
                                                                                    <branch_length>0.001792242401</branch_length>
                                                                                  </clade>
                                                                                </clade>
                                                                                <clade>
                                                                                  <branch_length>0.008086577058</branch_length>
                                                                                  <clade>
                                                                                    <name>Pseudomonas_0359 (1 x Pseudomonas putida)</name>
                                                                                    <branch_length>0.02022318356</branch_length>
                                                                                  </clade>
                                                                                  <clade>
                                                                                    <name>Pseudomonas_1068 (1 x Pseudomonas putida)</name>
                                                                                    <branch_length>0.0233298149</branch_length>
                                                                                  </clade>
                                                                                </clade>
                                                                              </clade>
                                                                            </clade>
                                                                            <clade>
                                                                              <branch_length>0.02756243572</branch_length>
                                                                              <clade>
                                                                                <name>Pseudomonas_0181 (2 x Pseudomonas putida)</name>
                                                                                <branch_length>0.001412260463</branch_length>
                                                                              </clade>
                                                                              <clade>
                                                                                <branch_length>0.003759526648</branch_length>
                                                                                <clade>
                                                                                  <name>Pseudomonas_1250 (2 x Pseudomonas unknown)</name>
                                                                                  <branch_length>0.003964168485</branch_length>
                                                                                </clade>
                                                                                <clade>
                                                                                  <branch_length>0.000463300501</branch_length>
                                                                                  <clade>
                                                                                    <branch_length>0.001382983988</branch_length>
                                                                                    <clade>
                                                                                      <name>Pseudomonas_1169 (1 x Pseudomonas putida)</name>
                                                                                      <branch_length>0.005541146733</branch_length>
                                                                                    </clade>
                                                                                    <clade>
                                                                                      <name>Pseudomonas_1244 (1 x Pseudomonas unknown)</name>
                                                                                      <branch_length>0.002760853618</branch_length>
                                                                                    </clade>
                                                                                  </clade>
                                                                                  <clade>
                                                                                    <branch_length>0.0003700106754</branch_length>
                                                                                    <clade>
                                                                                      <name>Pseudomonas_0682 (1 x Pseudomonas unknown)</name>
                                                                                      <branch_length>0.003921084106</branch_length>
                                                                                    </clade>
                                                                                    <clade>
                                                                                      <branch_length>0.0004552036989</branch_length>
                                                                                      <clade>
                                                                                        <name>Pseudomonas_0941 (1 x Pseudomonas unknown)</name>
                                                                                        <branch_length>0.003863174701</branch_length>
                                                                                      </clade>
                                                                                      <clade>
                                                                                        <name>Pseudomonas_1586 (1 x Pseudomonas unknown)</name>
                                                                                        <branch_length>0.003145825351</branch_length>
                                                                                      </clade>
                                                                                    </clade>
                                                                                  </clade>
                                                                                </clade>
                                                                              </clade>
                                                                            </clade>
                                                                          </clade>
                                                                        </clade>
                                                                      </clade>
                                                                    </clade>
                                                                  </clade>
                                                                  <clade>
                                                                    <branch_length>0.00179758342</branch_length>
                                                                    <clade>
                                                                      <name>Pseudomonas_0679 (1 x Pseudomonas unknown)</name>
                                                                      <branch_length>0.06363365799</branch_length>
                                                                    </clade>
                                                                    <clade>
                                                                      <branch_length>0.00235744752</branch_length>
                                                                      <clade>
                                                                        <branch_length>0.01386652142</branch_length>
                                                                        <clade>
                                                                          <branch_length>0.03681408614</branch_length>
                                                                          <clade>
                                                                            <name>Pseudomonas_0678 (1 x Pseudomonas unknown)</name>
                                                                            <branch_length>0.008249089122</branch_length>
                                                                          </clade>
                                                                          <clade>
                                                                            <name>Pseudomonas_1201 (1 x Pseudomonas unknown)</name>
                                                                            <branch_length>0.0008679106832</branch_length>
                                                                          </clade>
                                                                        </clade>
                                                                        <clade>
                                                                          <branch_length>0.00329256244</branch_length>
                                                                          <clade>
                                                                            <name>Pseudomonas_0673 (1 x Pseudomonas unknown)</name>
                                                                            <branch_length>0.03735805303</branch_length>
                                                                          </clade>
                                                                          <clade>
                                                                            <branch_length>0.004273632541</branch_length>
                                                                            <clade>
                                                                              <branch_length>0.01871332154</branch_length>
                                                                              <clade>
                                                                                <branch_length>0.0195618812</branch_length>
                                                                                <clade>
                                                                                  <name>Pseudomonas_0325 (2 x Pseudomonas unknown)</name>
                                                                                  <branch_length>0.007421407849</branch_length>
                                                                                </clade>
                                                                                <clade>
                                                                                  <name>Pseudomonas_0672 (1 x Pseudomonas unknown)</name>
                                                                                  <branch_length>3.659236245E-05</branch_length>
                                                                                </clade>
                                                                              </clade>
                                                                              <clade>
                                                                                <name>Pseudomonas_1004 (1 x Pseudomonas putida)</name>
                                                                                <branch_length>0.01737870835</branch_length>
                                                                              </clade>
                                                                            </clade>
                                                                            <clade>
                                                                              <branch_length>0.003310267348</branch_length>
                                                                              <clade>
                                                                                <name>Pseudomonas_1040 (6 x Pseudomonas unknown)</name>
                                                                                <branch_length>0.03746460378</branch_length>
                                                                              </clade>
                                                                              <clade>
                                                                                <branch_length>0.008542153053</branch_length>
                                                                                <clade>
                                                                                  <name>Pseudomonas_1292 (2 x Pseudomonas putida)</name>
                                                                                  <branch_length>0.02430212125</branch_length>
                                                                                </clade>
                                                                                <clade>
                                                                                  <name>Pseudomonas_1414 (1 x Pseudomonas unknown)</name>
                                                                                  <branch_length>0.03162387758</branch_length>
                                                                                </clade>
                                                                              </clade>
                                                                            </clade>
                                                                          </clade>
                                                                        </clade>
                                                                      </clade>
                                                                      <clade>
                                                                        <branch_length>0.003633697052</branch_length>
                                                                        <clade>
                                                                          <branch_length>0.02063106932</branch_length>
                                                                          <clade>
                                                                            <name>Pseudomonas_0114 (1 x Pseudomonas unknown)</name>
                                                                            <branch_length>0.04075348005</branch_length>
                                                                          </clade>
                                                                          <clade>
                                                                            <name>Pseudomonas_0192 (4 x Pseudomonas plecoglossicida)</name>
                                                                            <branch_length>0.04460251704</branch_length>
                                                                          </clade>
                                                                        </clade>
                                                                        <clade>
                                                                          <branch_length>0.01739699952</branch_length>
                                                                          <clade>
                                                                            <branch_length>0.03460199013</branch_length>
                                                                            <clade>
                                                                              <name>Pseudomonas_1191 (1 x Pseudomonas putida)</name>
                                                                              <branch_length>0.01312997378</branch_length>
                                                                            </clade>
                                                                            <clade>
                                                                              <branch_length>0.005356969312</branch_length>
                                                                              <clade>
                                                                                <name>Pseudomonas_1190 (1 x Pseudomonas putida)</name>
                                                                                <branch_length>0.006769024767</branch_length>
                                                                              </clade>
                                                                              <clade>
                                                                                <branch_length>0.007526728325</branch_length>
                                                                                <clade>
                                                                                  <name>Pseudomonas_0273 (1 x Pseudomonas unknown)</name>
                                                                                  <branch_length>0.003812483046</branch_length>
                                                                                </clade>
                                                                                <clade>
                                                                                  <name>Pseudomonas_1571 (2 x Pseudomonas unknown)</name>
                                                                                  <branch_length>0.004400517326</branch_length>
                                                                                </clade>
                                                                              </clade>
                                                                            </clade>
                                                                          </clade>
                                                                          <clade>
                                                                            <branch_length>0.04164585099</branch_length>
                                                                            <clade>
                                                                              <name>Pseudomonas_0388 (1 x Pseudomonas unknown)</name>
                                                                              <branch_length>0.001694238279</branch_length>
                                                                            </clade>
                                                                            <clade>
                                                                              <branch_length>0.0006349047762</branch_length>
                                                                              <clade>
                                                                                <name>Pseudomonas_0369 (1 x Pseudomonas capeferrum)</name>
                                                                                <branch_length>0.002602943685</branch_length>
                                                                                <color>
                                                                                  <red>150</red>
                                                                                  <green>85</green>
                                                                                  <blue>173</blue>
                                                                                </color>
                                                                                <property applies_to="node" datatype="xsd:token" ref="style:font_color">#9655ad</property>
                                                                              </clade>
                                                                              <clade>
                                                                                <name>Pseudomonas_1587 (1 x Pseudomonas unknown)</name>
                                                                                <branch_length>0.003145056311</branch_length>
                                                                              </clade>
                                                                            </clade>
                                                                          </clade>
                                                                        </clade>
                                                                      </clade>
                                                                    </clade>
                                                                  </clade>
                                                                </clade>
                                                              </clade>
                                                            </clade>
                                                          </clade>
                                                        </clade>
                                                      </clade>
                                                      <clade>
                                                        <branch_length>0.003174994839</branch_length>
                                                        <clade>
                                                          <branch_length>0.07241859287</branch_length>
                                                          <clade>
                                                            <name>Pseudomonas_0207 (2 x Pseudomonas parafulva)</name>
                                                            <branch_length>0.02279667184</branch_length>
                                                          </clade>
                                                          <clade>
                                                            <name>Pseudomonas_0671 (1 x Pseudomonas unknown)</name>
                                                            <branch_length>-0.00382967107</branch_length>
                                                          </clade>
                                                        </clade>
                                                        <clade>
                                                          <branch_length>0.05622849613</branch_length>
                                                          <clade>
                                                            <branch_length>0.01992316917</branch_length>
                                                            <clade>
                                                              <name>Pseudomonas_0833 (1 x Pseudomonas parafulva)</name>
                                                              <branch_length>0.01131139882</branch_length>
                                                            </clade>
                                                            <clade>
                                                              <branch_length>0.005835959688</branch_length>
                                                              <clade>
                                                                <name>Pseudomonas_0837 (1 x Pseudomonas parafulva)</name>
                                                                <branch_length>0.003011851572</branch_length>
                                                              </clade>
                                                              <clade>
                                                                <name>Pseudomonas_0995 (1 x Pseudomonas parafulva)</name>
                                                                <branch_length>0.003256148659</branch_length>
                                                              </clade>
                                                            </clade>
                                                          </clade>
                                                          <clade>
                                                            <branch_length>0.009493154474</branch_length>
                                                            <clade>
                                                              <name>Pseudomonas_0278 (1 x Pseudomonas putida)</name>
                                                              <branch_length>0.02119162865</branch_length>
                                                            </clade>
                                                            <clade>
                                                              <branch_length>0.01867778413</branch_length>
                                                              <clade>
                                                                <name>Pseudomonas_0612 (1 x Pseudomonas parafulva)</name>
                                                                <branch_length>0.003537409008</branch_length>
                                                              </clade>
                                                              <clade>
                                                                <branch_length>0.0001756025013</branch_length>
                                                                <clade>
                                                                  <name>Pseudomonas_0842 (1 x Pseudomonas unknown)</name>
                                                                  <branch_length>0.003017333802</branch_length>
                                                                </clade>
                                                                <clade>
                                                                  <branch_length>0.0001854269067</branch_length>
                                                                  <clade>
                                                                    <name>Pseudomonas_1406 (2 x Pseudomonas fulva)</name>
                                                                    <branch_length>0.004129622132</branch_length>
                                                                  </clade>
                                                                  <clade>
                                                                    <branch_length>0.0004208582686</branch_length>
                                                                    <clade>
                                                                      <name>Pseudomonas_0328 (2 x Pseudomonas fulva)</name>
                                                                      <branch_length>0.002757516224</branch_length>
                                                                    </clade>
                                                                    <clade>
                                                                      <branch_length>0.002198433969</branch_length>
                                                                      <clade>
                                                                        <name>Pseudomonas_1324 (1 x Pseudomonas fulva)</name>
                                                                        <branch_length>0.0007570846938</branch_length>
                                                                      </clade>
                                                                      <clade>
                                                                        <branch_length>0.002937790472</branch_length>
                                                                        <clade>
                                                                          <name>Pseudomonas_1424 (2 x Pseudomonas unknown)</name>
                                                                          <branch_length>0.00206985441</branch_length>
                                                                        </clade>
                                                                        <clade>
                                                                          <branch_length>0.008621750399</branch_length>
                                                                          <clade>
                                                                            <name>Pseudomonas_0301 (2 x Pseudomonas unknown)</name>
                                                                            <branch_length>-0.003762604669</branch_length>
                                                                          </clade>
                                                                          <clade>
                                                                            <name>Pseudomonas_1596 (1 x Pseudomonas unknown)</name>
                                                                            <branch_length>0.009677604772</branch_length>
                                                                          </clade>
                                                                        </clade>
                                                                      </clade>
                                                                    </clade>
                                                                  </clade>
                                                                </clade>
                                                              </clade>
                                                            </clade>
                                                          </clade>
                                                        </clade>
                                                      </clade>
                                                    </clade>
                                                  </clade>
                                                </clade>
                                              </clade>
                                            </clade>
                                          </clade>
                                          <clade>
                                            <branch_length>0.004752856214</branch_length>
                                            <clade>
                                              <branch_length>0.004907707684</branch_length>
                                              <clade>
                                                <name>Pseudomonas_0077 (1 x Pseudomonas unknown)</name>
                                                <branch_length>0.09368548542</branch_length>
                                              </clade>
                                              <clade>
                                                <branch_length>0.04420945793</branch_length>
                                                <clade>
                                                  <name>Pseudomonas_0385 (1 x Pseudomonas rhizosphaerae)</name>
                                                  <branch_length>0.04462263361</branch_length>
                                                  <color>
                                                    <red>250</red>
                                                    <green>188</green>
                                                    <blue>186</blue>
                                                  </color>
                                                  <property applies_to="node" datatype="xsd:token" ref="style:font_color">#fabcba</property>
                                                </clade>
                                                <clade>
                                                  <branch_length>0.02391604707</branch_length>
                                                  <clade>
                                                    <branch_length>0.004069296643</branch_length>
                                                    <clade>
                                                      <name>Pseudomonas_0614 (1 x Pseudomonas unknown)</name>
                                                      <branch_length>0.01212900318</branch_length>
                                                    </clade>
                                                    <clade>
                                                      <name>Pseudomonas_0738 (1 x Pseudomonas unknown)</name>
                                                      <branch_length>0.01343899593</branch_length>
                                                    </clade>
                                                  </clade>
                                                  <clade>
                                                    <name>Pseudomonas_1491 (1 x Pseudomonas coleopterorum)</name>
                                                    <branch_length>0.01634290628</branch_length>
                                                    <color>
                                                      <red>126</red>
                                                      <green>153</green>
                                                      <blue>225</blue>
                                                    </color>
                                                    <property applies_to="node" datatype="xsd:token" ref="style:font_color">#7e99e1</property>
                                                  </clade>
                                                </clade>
                                              </clade>
                                            </clade>
                                            <clade>
                                              <branch_length>0.009785235859</branch_length>
                                              <clade>
                                                <branch_length>0.008391210809</branch_length>
                                                <clade>
                                                  <name>Pseudomonas_1025 (3 x Pseudomonas mucidolens)</name>
                                                  <branch_length>0.07475756109</branch_length>
                                                  <color>
                                                    <red>23</red>
                                                    <green>101</green>
                                                    <blue>207</blue>
                                                  </color>
                                                  <property applies_to="node" datatype="xsd:token" ref="style:font_color">#1765cf</property>
                                                </clade>
                                                <clade>
                                                  <branch_length>0.005566850305</branch_length>
                                                  <clade>
                                                    <branch_length>0.0522928983</branch_length>
                                                    <clade>
                                                      <branch_length>0.004453347996</branch_length>
                                                      <clade>
                                                        <name>Pseudomonas_0482 (1 x Pseudomonas fluorescens, 1 x Pseudomonas rhodesiae)</name>
                                                        <branch_length>0.004706768319</branch_length>
                                                      </clade>
                                                      <clade>
                                                        <name>Pseudomonas_1089 (2 x Pseudomonas fluorescens)</name>
                                                        <branch_length>0.009700231254</branch_length>
                                                      </clade>
                                                    </clade>
                                                    <clade>
                                                      <branch_length>0.005428213626</branch_length>
                                                      <clade>
                                                        <name>Pseudomonas_0507 (1 x Pseudomonas rhodesiae)</name>
                                                        <branch_length>0.004272446968</branch_length>
                                                      </clade>
                                                      <clade>
                                                        <branch_length>0.004502751864</branch_length>
                                                        <clade>
                                                          <branch_length>0.001479078084</branch_length>
                                                          <clade>
                                                            <name>Pseudomonas_0488 (1 x Pseudomonas fluorescens)</name>
                                                            <branch_length>0.005728779826</branch_length>
                                                          </clade>
                                                          <clade>
                                                            <name>Pseudomonas_0590 (2 x Pseudomonas unknown)</name>
                                                            <branch_length>0.002761220094</branch_length>
                                                          </clade>
                                                        </clade>
                                                        <clade>
                                                          <branch_length>0.0009964592755</branch_length>
                                                          <clade>
                                                            <name>Pseudomonas_0485 (1 x Pseudomonas fluorescens)</name>
                                                            <branch_length>0.003787642112</branch_length>
                                                          </clade>
                                                          <clade>
                                                            <name>Pseudomonas_1183 (1 x Pseudomonas unknown)</name>
                                                            <branch_length>0.002703357721</branch_length>
                                                          </clade>
                                                        </clade>
                                                      </clade>
                                                    </clade>
                                                  </clade>
                                                  <clade>
                                                    <branch_length>0.002751529217</branch_length>
                                                    <clade>
                                                      <branch_length>0.003349827835</branch_length>
                                                      <clade>
                                                        <branch_length>0.0306582097</branch_length>
                                                        <clade>
                                                          <name>Pseudomonas_1080 (1 x Pseudomonas unknown)</name>
                                                          <branch_length>0.03434380144</branch_length>
                                                        </clade>
                                                        <clade>
                                                          <branch_length>0.001351622865</branch_length>
                                                          <clade>
                                                            <name>Pseudomonas_0060 (1 x Pseudomonas unknown)</name>
                                                            <branch_length>0.03507576883</branch_length>
                                                          </clade>
                                                          <clade>
                                                            <branch_length>0.005350282416</branch_length>
                                                            <clade>
                                                              <branch_length>0.02287567221</branch_length>
                                                              <clade>
                                                                <name>Pseudomonas_0087 (1 x Pseudomonas unknown)</name>
                                                                <branch_length>0.00441732211</branch_length>
                                                              </clade>
                                                              <clade>
                                                                <branch_length>0.0009368028259</branch_length>
                                                                <clade>
                                                                  <branch_length>0.0008863797411</branch_length>
                                                                  <clade>
                                                                    <name>Pseudomonas_0133 (1 x Pseudomonas fluorescens)</name>
                                                                    <branch_length>0.006646351889</branch_length>
                                                                  </clade>
                                                                  <clade>
                                                                    <branch_length>0.0002976355609</branch_length>
                                                                    <clade>
                                                                      <name>Pseudomonas_1073 (1 x Pseudomonas unknown)</name>
                                                                      <branch_length>0.005626709666</branch_length>
                                                                    </clade>
                                                                    <clade>
                                                                      <name>Pseudomonas_1231 (1 x Pseudomonas unknown)</name>
                                                                      <branch_length>0.005364289973</branch_length>
                                                                    </clade>
                                                                  </clade>
                                                                </clade>
                                                                <clade>
                                                                  <name>Pseudomonas_1234 (12 x Pseudomonas unknown)</name>
                                                                  <branch_length>0.005434091669</branch_length>
                                                                </clade>
                                                              </clade>
                                                            </clade>
                                                            <clade>
                                                              <branch_length>0.005595549941</branch_length>
                                                              <clade>
                                                                <name>Pseudomonas_0974 (1 x Pseudomonas unknown)</name>
                                                                <branch_length>0.02736698836</branch_length>
                                                              </clade>
                                                              <clade>
                                                                <branch_length>0.008568494581</branch_length>
                                                                <clade>
                                                                  <name>Pseudomonas_0144 (1 x Pseudomonas unknown)</name>
                                                                  <branch_length>0.01840838604</branch_length>
                                                                </clade>
                                                                <clade>
                                                                  <branch_length>0.0113560725</branch_length>
                                                                  <clade>
                                                                    <name>Pseudomonas_0880 (1 x Pseudomonas fluorescens)</name>
                                                                    <branch_length>0.005280563142</branch_length>
                                                                  </clade>
                                                                  <clade>
                                                                    <name>Pseudomonas_1493 (1 x Pseudomonas yamanorum)</name>
                                                                    <branch_length>0.006848437246</branch_length>
                                                                    <color>
                                                                      <red>201</red>
                                                                      <green>254</green>
                                                                      <blue>106</blue>
                                                                    </color>
                                                                    <property applies_to="node" datatype="xsd:token" ref="style:font_color">#c9fe6a</property>
                                                                  </clade>
                                                                </clade>
                                                              </clade>
                                                            </clade>
                                                          </clade>
                                                        </clade>
                                                      </clade>
                                                      <clade>
                                                        <branch_length>0.02177182399</branch_length>
                                                        <clade>
                                                          <name>Pseudomonas_0366 (1 x Pseudomonas fluorescens)</name>
                                                          <branch_length>0.04164562374</branch_length>
                                                        </clade>
                                                        <clade>
                                                          <branch_length>0.00195338577</branch_length>
                                                          <clade>
                                                            <branch_length>0.002860208508</branch_length>
                                                            <clade>
                                                              <name>Pseudomonas_0757 (1 x Pseudomonas fluorescens)</name>
                                                              <branch_length>0.03547245637</branch_length>
                                                            </clade>
                                                            <clade>
                                                              <branch_length>0.02767414972</branch_length>
                                                              <clade>
                                                                <name>Pseudomonas_0977 (2 x Pseudomonas gessardii)</name>
                                                                <branch_length>0.00931482017</branch_length>
                                                                <color>
                                                                  <red>211</red>
                                                                  <green>242</green>
                                                                  <blue>68</blue>
                                                                </color>
                                                                <property applies_to="node" datatype="xsd:token" ref="style:font_color">#d3f244</property>
                                                              </clade>
                                                              <clade>
                                                                <name>Pseudomonas_1185 (1 x Pseudomonas unknown)</name>
                                                                <branch_length>0.009797180071</branch_length>
                                                              </clade>
                                                            </clade>
                                                          </clade>
                                                          <clade>
                                                            <branch_length>0.005682383198</branch_length>
                                                            <clade>
                                                              <branch_length>0.03621433675</branch_length>
                                                              <clade>
                                                                <branch_length>0.0001366442302</branch_length>
                                                                <clade>
                                                                  <name>Pseudomonas_0292 (1 x Pseudomonas unknown)</name>
                                                                  <branch_length>0.002988078399</branch_length>
                                                                </clade>
                                                                <clade>
                                                                  <name>Pseudomonas_1433 (1 x Pseudomonas unknown)</name>
                                                                  <branch_length>0.003310921369</branch_length>
                                                                </clade>
                                                              </clade>
                                                              <clade>
                                                                <name>Pseudomonas_1495 (1 x Pseudomonas brenneri)</name>
                                                                <branch_length>0.003390738741</branch_length>
                                                                <color>
                                                                  <red>191</red>
                                                                  <green>149</green>
                                                                  <blue>128</blue>
                                                                </color>
                                                                <property applies_to="node" datatype="xsd:token" ref="style:font_color">#bf9580</property>
                                                              </clade>
                                                            </clade>
                                                            <clade>
                                                              <branch_length>0.02988027036</branch_length>
                                                              <clade>
                                                                <branch_length>0.001319864765</branch_length>
                                                                <clade>
                                                                  <branch_length>0.001649527811</branch_length>
                                                                  <clade>
                                                                    <name>Pseudomonas_0358 (1 x Pseudomonas fluorescens)</name>
                                                                    <branch_length>0.005426838528</branch_length>
                                                                  </clade>
                                                                  <clade>
                                                                    <name>Pseudomonas_0953 (1 x Pseudomonas unknown)</name>
                                                                    <branch_length>0.005830161739</branch_length>
                                                                  </clade>
                                                                </clade>
                                                                <clade>
                                                                  <name>Pseudomonas_1323 (1 x Pseudomonas unknown)</name>
                                                                  <branch_length>0.00706065353</branch_length>
                                                                </clade>
                                                              </clade>
                                                              <clade>
                                                                <name>Pseudomonas_1498 (1 x Pseudomonas proteolytica)</name>
                                                                <branch_length>0.006778925657</branch_length>
                                                                <color>
                                                                  <red>21</red>
                                                                  <green>23</green>
                                                                  <blue>210</blue>
                                                                </color>
                                                                <property applies_to="node" datatype="xsd:token" ref="style:font_color">#1517d2</property>
                                                              </clade>
                                                            </clade>
                                                          </clade>
                                                        </clade>
                                                      </clade>
                                                    </clade>
                                                    <clade>
                                                      <branch_length>0.002093008487</branch_length>
                                                      <clade>
                                                        <branch_length>0.03098237142</branch_length>
                                                        <clade>
                                                          <branch_length>0.02662501857</branch_length>
                                                          <clade>
                                                            <branch_length>0.0005537818652</branch_length>
                                                            <clade>
                                                              <name>Pseudomonas_0156 (1 x Pseudomonas fluorescens)</name>
                                                              <branch_length>0.004921720829</branch_length>
                                                            </clade>
                                                            <clade>
                                                              <name>Pseudomonas_0158 (1 x Pseudomonas poae, 1 x Pseudomonas unknown)</name>
                                                              <branch_length>0.004381278995</branch_length>
                                                            </clade>
                                                          </clade>
                                                          <clade>
                                                            <name>Pseudomonas_0752 (3 x Pseudomonas poae)</name>
                                                            <branch_length>0.007189471275</branch_length>
                                                          </clade>
                                                        </clade>
                                                        <clade>
                                                          <name>Pseudomonas_0753 (3 x Pseudomonas trivialis)</name>
                                                          <branch_length>0.02954583243</branch_length>
                                                        </clade>
                                                      </clade>
                                                      <clade>
                                                        <branch_length>0.001597874798</branch_length>
                                                        <clade>
                                                          <branch_length>0.04785771295</branch_length>
                                                          <clade>
                                                            <name>Pseudomonas_0819 (1 x Pseudomonas marginalis)</name>
                                                            <branch_length>0.01712853462</branch_length>
                                                          </clade>
                                                          <clade>
                                                            <name>Pseudomonas_1189 (1 x Pseudomonas unknown)</name>
                                                            <branch_length>0.01564646512</branch_length>
                                                          </clade>
                                                        </clade>
                                                        <clade>
                                                          <branch_length>0.002626180649</branch_length>
                                                          <clade>
                                                            <branch_length>0.05441587418</branch_length>
                                                            <clade>
                                                              <branch_length>0.001430136152</branch_length>
                                                              <clade>
                                                                <name>Pseudomonas_0856 (1 x Pseudomonas fluorescens)</name>
                                                                <branch_length>0.00780121563</branch_length>
                                                              </clade>
                                                              <clade>
                                                                <name>Pseudomonas_1326 (1 x Pseudomonas palleroniana)</name>
                                                                <branch_length>0.006645784248</branch_length>
                                                              </clade>
                                                            </clade>
                                                            <clade>
                                                              <name>Pseudomonas_1356 (2 x Pseudomonas palleroniana)</name>
                                                              <branch_length>0.007986855693</branch_length>
                                                            </clade>
                                                          </clade>
                                                          <clade>
                                                            <branch_length>0.0008692741394</branch_length>
                                                            <clade>
                                                              <branch_length>0.003702131566</branch_length>
                                                              <clade>
                                                                <branch_length>0.02728001773</branch_length>
                                                                <clade>
                                                                  <name>Pseudomonas_0754 (2 x Pseudomonas orientalis)</name>
                                                                  <branch_length>0.03011638299</branch_length>
                                                                </clade>
                                                                <clade>
                                                                  <branch_length>0.005009409972</branch_length>
                                                                  <clade>
                                                                    <branch_length>0.02314340323</branch_length>
                                                                    <clade>
                                                                      <name>Pseudomonas_1219 (1 x Pseudomonas fluorescens)</name>
                                                                      <branch_length>0.004085792229</branch_length>
                                                                    </clade>
                                                                    <clade>
                                                                      <name>Pseudomonas_1436 (1 x Pseudomonas unknown)</name>
                                                                      <branch_length>0.004469207488</branch_length>
                                                                    </clade>
                                                                  </clade>
                                                                  <clade>
                                                                    <branch_length>0.00613593962</branch_length>
                                                                    <clade>
                                                                      <name>Pseudomonas_1310 (1 x Pseudomonas orientalis)</name>
                                                                      <branch_length>0.01915833168</branch_length>
                                                                    </clade>
                                                                    <clade>
                                                                      <branch_length>0.008860869333</branch_length>
                                                                      <clade>
                                                                        <branch_length>0.003409497906</branch_length>
                                                                        <clade>
                                                                          <name>Pseudomonas_1434 (1 x Pseudomonas unknown)</name>
                                                                          <branch_length>0.009023379534</branch_length>
                                                                        </clade>
                                                                        <clade>
                                                                          <name>Pseudomonas_1437 (1 x Pseudomonas unknown)</name>
                                                                          <branch_length>0.007062619552</branch_length>
                                                                        </clade>
                                                                      </clade>
                                                                      <clade>
                                                                        <branch_length>0.006677453872</branch_length>
                                                                        <clade>
                                                                          <name>Pseudomonas_1438 (1 x Pseudomonas unknown)</name>
                                                                          <branch_length>0.004800814204</branch_length>
                                                                        </clade>
                                                                        <clade>
                                                                          <branch_length>0.0001590179745</branch_length>
                                                                          <clade>
                                                                            <name>Pseudomonas_1432 (1 x Pseudomonas unknown)</name>
                                                                            <branch_length>0.005644686986</branch_length>
                                                                          </clade>
                                                                          <clade>
                                                                            <name>Pseudomonas_1439 (1 x Pseudomonas unknown)</name>
                                                                            <branch_length>0.005562313367</branch_length>
                                                                          </clade>
                                                                        </clade>
                                                                      </clade>
                                                                    </clade>
                                                                  </clade>
                                                                </clade>
                                                              </clade>
                                                              <clade>
                                                                <branch_length>0.009244778194</branch_length>
                                                                <clade>
                                                                  <branch_length>0.003674188163</branch_length>
                                                                  <clade>
                                                                    <branch_length>0.008188948035</branch_length>
                                                                    <clade>
                                                                      <name>Pseudomonas_0487 (1 x Pseudomonas fluorescens)</name>
                                                                      <branch_length>0.04622267187</branch_length>
                                                                    </clade>
                                                                    <clade>
                                                                      <branch_length>0.01843073964</branch_length>
                                                                      <clade>
                                                                        <name>Pseudomonas_0747 (2 x Pseudomonas libanensis)</name>
                                                                        <branch_length>0.02162320912</branch_length>
                                                                      </clade>
                                                                      <clade>
                                                                        <branch_length>0.006362747401</branch_length>
                                                                        <clade>
                                                                          <branch_length>0.004478432238</branch_length>
                                                                          <clade>
                                                                            <name>Pseudomonas_0525 (1 x Pseudomonas fluorescens)</name>
                                                                            <branch_length>0.03350316733</branch_length>
                                                                          </clade>
                                                                          <clade>
                                                                            <name>Pseudomonas_0749 (3 x Pseudomonas synxantha)</name>
                                                                            <branch_length>0.01287983172</branch_length>
                                                                          </clade>
                                                                        </clade>
                                                                        <clade>
                                                                          <branch_length>0.01058743522</branch_length>
                                                                          <clade>
                                                                            <name>Pseudomonas_0743 (1 x Pseudomonas unknown)</name>
                                                                            <branch_length>0.004398046527</branch_length>
                                                                          </clade>
                                                                          <clade>
                                                                            <branch_length>0.0004168967716</branch_length>
                                                                            <clade>
                                                                              <name>Pseudomonas_0559 (1 x Pseudomonas fluorescens)</name>
                                                                              <branch_length>0.003791859141</branch_length>
                                                                            </clade>
                                                                            <clade>
                                                                              <branch_length>0.0001848626416</branch_length>
                                                                              <clade>
                                                                                <name>Pseudomonas_0658 (1 x Pseudomonas libanensis)</name>
                                                                                <branch_length>0.003578739008</branch_length>
                                                                              </clade>
                                                                              <clade>
                                                                                <name>Pseudomonas_0879 (1 x Pseudomonas fluorescens)</name>
                                                                                <branch_length>0.003109261161</branch_length>
                                                                              </clade>
                                                                            </clade>
                                                                          </clade>
                                                                        </clade>
                                                                      </clade>
                                                                    </clade>
                                                                  </clade>
                                                                  <clade>
                                                                    <branch_length>0.01260074228</branch_length>
                                                                    <clade>
                                                                      <name>Pseudomonas_0750 (1 x Pseudomonas paralactis)</name>
                                                                      <branch_length>0.03252445534</branch_length>
                                                                      <color>
                                                                        <red>0</red>
                                                                        <green>226</green>
                                                                        <blue>13</blue>
                                                                      </color>
                                                                      <property applies_to="node" datatype="xsd:token" ref="style:font_color">#00e20d</property>
                                                                    </clade>
                                                                    <clade>
                                                                      <branch_length>0.01970250532</branch_length>
                                                                      <clade>
                                                                        <name>Pseudomonas_0076 (1 x Pseudomonas synxantha)</name>
                                                                        <branch_length>0.01155520603</branch_length>
                                                                      </clade>
                                                                      <clade>
                                                                        <branch_length>0.009430527687</branch_length>
                                                                        <clade>
                                                                          <branch_length>0.005725876428</branch_length>
                                                                          <clade>
                                                                            <name>Pseudomonas_0374 (1 x Pseudomonas unknown)</name>
                                                                            <branch_length>0.0003682556562</branch_length>
                                                                          </clade>
                                                                          <clade>
                                                                            <name>Pseudomonas_0996 (1 x Pseudomonas synxantha)</name>
                                                                            <branch_length>0.01217874512</branch_length>
                                                                          </clade>
                                                                        </clade>
                                                                        <clade>
                                                                          <name>Pseudomonas_1305 (1 x Pseudomonas unknown)</name>
                                                                          <branch_length>0.003761096857</branch_length>
                                                                        </clade>
                                                                      </clade>
                                                                    </clade>
                                                                  </clade>
                                                                </clade>
                                                                <clade>
                                                                  <branch_length>0.01810619049</branch_length>
                                                                  <clade>
                                                                    <branch_length>0.008766748011</branch_length>
                                                                    <clade>
                                                                      <branch_length>0.01416062005</branch_length>
                                                                      <clade>
                                                                        <name>Pseudomonas_0745 (1 x Pseudomonas unknown)</name>
                                                                        <branch_length>0.003520468948</branch_length>
                                                                      </clade>
                                                                      <clade>
                                                                        <name>Pseudomonas_0860 (1 x Pseudomonas fluorescens)</name>
                                                                        <branch_length>0.006268531084</branch_length>
                                                                      </clade>
                                                                    </clade>
                                                                    <clade>
                                                                      <branch_length>0.001478129532</branch_length>
                                                                      <clade>
                                                                        <branch_length>0.01550543122</branch_length>
                                                                        <clade>
                                                                          <name>Pseudomonas_0755 (1 x Pseudomonas lactis)</name>
                                                                          <branch_length>0.006527585909</branch_length>
                                                                          <color>
                                                                            <red>200</red>
                                                                            <green>40</green>
                                                                            <blue>198</blue>
                                                                          </color>
                                                                          <property applies_to="node" datatype="xsd:token" ref="style:font_color">#c828c6</property>
                                                                        </clade>
                                                                        <clade>
                                                                          <branch_length>0.0008864423726</branch_length>
                                                                          <clade>
                                                                            <branch_length>0.002008581301</branch_length>
                                                                            <clade>
                                                                              <name>Pseudomonas_0074 (1 x Pseudomonas fluorescens)</name>
                                                                              <branch_length>0.003589680884</branch_length>
                                                                            </clade>
                                                                            <clade>
                                                                              <name>Pseudomonas_0494 (1 x Pseudomonas fluorescens)</name>
                                                                              <branch_length>0.008647318929</branch_length>
                                                                            </clade>
                                                                          </clade>
                                                                          <clade>
                                                                            <name>Pseudomonas_1090 (1 x Pseudomonas poae)</name>
                                                                            <branch_length>0.004759198986</branch_length>
                                                                          </clade>
                                                                        </clade>
                                                                      </clade>
                                                                      <clade>
                                                                        <branch_length>0.00181211764</branch_length>
                                                                        <clade>
                                                                          <branch_length>0.007201331668</branch_length>
                                                                          <clade>
                                                                            <name>Pseudomonas_0395 (1 x Pseudomonas fluorescens)</name>
                                                                            <branch_length>0.005075224675</branch_length>
                                                                          </clade>
                                                                          <clade>
                                                                            <branch_length>0.00179394905</branch_length>
                                                                            <clade>
                                                                              <name>Pseudomonas_0992 (1 x Pseudomonas unknown)</name>
                                                                              <branch_length>0.003231269075</branch_length>
                                                                            </clade>
                                                                            <clade>
                                                                              <branch_length>0.00308717438</branch_length>
                                                                              <clade>
                                                                                <name>Pseudomonas_0930 (1 x Pseudomonas unknown)</name>
                                                                                <branch_length>0.004902189597</branch_length>
                                                                              </clade>
                                                                              <clade>
                                                                                <branch_length>0.007578995079</branch_length>
                                                                                <clade>
                                                                                  <name>Pseudomonas_0486 (1 x Pseudomonas fluorescens)</name>
                                                                                  <branch_length>0.001594729489</branch_length>
                                                                                </clade>
                                                                                <clade>
                                                                                  <name>Pseudomonas_1001 (1 x Pseudomonas fluorescens)</name>
                                                                                  <branch_length>0.00893327035</branch_length>
                                                                                </clade>
                                                                              </clade>
                                                                            </clade>
                                                                          </clade>
                                                                        </clade>
                                                                        <clade>
                                                                          <branch_length>0.009098392911</branch_length>
                                                                          <clade>
                                                                            <name>Pseudomonas_0376 (1 x Pseudomonas unknown)</name>
                                                                            <branch_length>0.008026312105</branch_length>
                                                                          </clade>
                                                                          <clade>
                                                                            <name>Pseudomonas_1182 (1 x Pseudomonas unknown)</name>
                                                                            <branch_length>0.00794568751</branch_length>
                                                                          </clade>
                                                                        </clade>
                                                                      </clade>
                                                                    </clade>
                                                                  </clade>
                                                                  <clade>
                                                                    <branch_length>0.002004204784</branch_length>
                                                                    <clade>
                                                                      <name>Pseudomonas_0963 (2 x Pseudomonas fluorescens)</name>
                                                                      <branch_length>0.02452771738</branch_length>
                                                                    </clade>
                                                                    <clade>
                                                                      <branch_length>0.001699612476</branch_length>
                                                                      <clade>
                                                                        <branch_length>0.009701503441</branch_length>
                                                                        <clade>
                                                                          <name>Pseudomonas_0859 (1 x Pseudomonas fluorescens)</name>
                                                                          <branch_length>0.007523828186</branch_length>
                                                                        </clade>
                                                                        <clade>
                                                                          <branch_length>0.002282272093</branch_length>
                                                                          <clade>
                                                                            <name>Pseudomonas_1327 (1 x Pseudomonas cedrina, 1 x Pseudomonas unknown)</name>
                                                                            <branch_length>0.01393193938</branch_length>
                                                                          </clade>
                                                                          <clade>
                                                                            <branch_length>0.003577617463</branch_length>
                                                                            <clade>
                                                                              <name>Pseudomonas_1151 (3 x Pseudomonas fluorescens)</name>
                                                                              <branch_length>0.008196272887</branch_length>
                                                                            </clade>
                                                                            <clade>
                                                                              <branch_length>0.002500199014</branch_length>
                                                                              <clade>
                                                                                <branch_length>0.001218507299</branch_length>
                                                                                <clade>
                                                                                  <name>Pseudomonas_0483 (2 x Pseudomonas fluorescens)</name>
                                                                                  <branch_length>0.006597063038</branch_length>
                                                                                </clade>
                                                                                <clade>
                                                                                  <name>Pseudomonas_1342 (1 x Pseudomonas fluorescens)</name>
                                                                                  <branch_length>0.004314937163</branch_length>
                                                                                </clade>
                                                                              </clade>
                                                                              <clade>
                                                                                <branch_length>0.002748400206</branch_length>
                                                                                <clade>
                                                                                  <name>Pseudomonas_0685 (1 x Pseudomonas fluorescens, 1 x Pseudomonas unknown)</name>
                                                                                  <branch_length>0.005807441659</branch_length>
                                                                                </clade>
                                                                                <clade>
                                                                                  <branch_length>0.0001844090875</branch_length>
                                                                                  <clade>
                                                                                    <branch_length>0.01224452257</branch_length>
                                                                                    <clade>
                                                                                      <name>Pseudomonas_0751 (1 x Pseudomonas unknown)</name>
                                                                                      <branch_length>-0.006378465798</branch_length>
                                                                                    </clade>
                                                                                    <clade>
                                                                                      <name>Pseudomonas_0857 (1 x Pseudomonas fluorescens, 1 x Pseudomonas koreensis)</name>
                                                                                      <branch_length>0.008710466325</branch_length>
                                                                                    </clade>
                                                                                  </clade>
                                                                                  <clade>
                                                                                    <branch_length>0.0007300488651</branch_length>
                                                                                    <clade>
                                                                                      <name>Pseudomonas_0686 (1 x Pseudomonas unknown)</name>
                                                                                      <branch_length>0.005250701215</branch_length>
                                                                                    </clade>
                                                                                    <clade>
                                                                                      <branch_length>0.001388079952</branch_length>
                                                                                      <clade>
                                                                                        <name>Pseudomonas_1084 (1 x Pseudomonas fluorescens)</name>
                                                                                        <branch_length>0.003811998991</branch_length>
                                                                                      </clade>
                                                                                      <clade>
                                                                                        <name>Pseudomonas_1545 (1 x Pseudomonas unknown)</name>
                                                                                        <branch_length>0.007498000748</branch_length>
                                                                                      </clade>
                                                                                    </clade>
                                                                                  </clade>
                                                                                </clade>
                                                                              </clade>
                                                                            </clade>
                                                                          </clade>
                                                                        </clade>
                                                                      </clade>
                                                                      <clade>
                                                                        <branch_length>0.02029799297</branch_length>
                                                                        <clade>
                                                                          <name>Pseudomonas_0858 (1 x Pseudomonas fluorescens)</name>
                                                                          <branch_length>0.003851076122</branch_length>
                                                                        </clade>
                                                                        <clade>
                                                                          <branch_length>0.0003594676964</branch_length>
                                                                          <clade>
                                                                            <name>Pseudomonas_0961 (1 x Pseudomonas unknown)</name>
                                                                            <branch_length>0.004610755481</branch_length>
                                                                          </clade>
                                                                          <clade>
                                                                            <branch_length>0.0008113589138</branch_length>
                                                                            <clade>
                                                                              <branch_length>0.0007145834388</branch_length>
                                                                              <clade>
                                                                                <name>Pseudomonas_0195 (1 x Pseudomonas unknown)</name>
                                                                                <branch_length>0.004245110787</branch_length>
                                                                              </clade>
                                                                              <clade>
                                                                                <branch_length>0.0004863060312</branch_length>
                                                                                <clade>
                                                                                  <name>Pseudomonas_0293 (1 x Pseudomonas fluorescens, 1 x Pseudomonas unknown)</name>
                                                                                  <branch_length>0.002982717473</branch_length>
                                                                                </clade>
                                                                                <clade>
                                                                                  <name>Pseudomonas_1293 (1 x Pseudomonas fluorescens)</name>
                                                                                  <branch_length>0.005090282764</branch_length>
                                                                                </clade>
                                                                              </clade>
                                                                            </clade>
                                                                            <clade>
                                                                              <branch_length>0.0004302045563</branch_length>
                                                                              <clade>
                                                                                <branch_length>0.0003711509926</branch_length>
                                                                                <clade>
                                                                                  <name>Pseudomonas_0072 (1 x Pseudomonas fluorescens)</name>
                                                                                  <branch_length>0.003680223366</branch_length>
                                                                                </clade>
                                                                                <clade>
                                                                                  <name>Pseudomonas_0818 (1 x Pseudomonas unknown)</name>
                                                                                  <branch_length>0.003111776663</branch_length>
                                                                                </clade>
                                                                              </clade>
                                                                              <clade>
                                                                                <branch_length>0.0002556226973</branch_length>
                                                                                <clade>
                                                                                  <branch_length>0.0002960604616</branch_length>
                                                                                  <clade>
                                                                                    <name>Pseudomonas_0356 (2 x Pseudomonas unknown, 1 x Pseudomonas fluorescens)</name>
                                                                                    <branch_length>0.00395032065</branch_length>
                                                                                  </clade>
                                                                                  <clade>
                                                                                    <branch_length>0.0005136172986</branch_length>
                                                                                    <clade>
                                                                                      <name>Pseudomonas_0199 (1 x Pseudomonas fluorescens, 1 x Pseudomonas unknown)</name>
                                                                                      <branch_length>0.005376896821</branch_length>
                                                                                    </clade>
                                                                                    <clade>
                                                                                      <branch_length>0.0006344616413</branch_length>
                                                                                      <clade>
                                                                                        <name>Pseudomonas_1245 (4 x Pseudomonas unknown)</name>
                                                                                        <branch_length>0.00268098386</branch_length>
                                                                                      </clade>
                                                                                      <clade>
                                                                                        <name>Pseudomonas_1343 (1 x Pseudomonas fluorescens)</name>
                                                                                        <branch_length>0.003744015936</branch_length>
                                                                                      </clade>
                                                                                    </clade>
                                                                                  </clade>
                                                                                </clade>
                                                                                <clade>
                                                                                  <branch_length>0.01055661961</branch_length>
                                                                                  <clade>
                                                                                    <name>Pseudomonas_0964 (1 x Pseudomonas unknown)</name>
                                                                                    <branch_length>0.01106099784</branch_length>
                                                                                  </clade>
                                                                                  <clade>
                                                                                    <name>Pseudomonas_1546 (1 x Pseudomonas unknown)</name>
                                                                                    <branch_length>-0.00293299742</branch_length>
                                                                                  </clade>
                                                                                </clade>
                                                                              </clade>
                                                                            </clade>
                                                                          </clade>
                                                                        </clade>
                                                                      </clade>
                                                                    </clade>
                                                                  </clade>
                                                                </clade>
                                                              </clade>
                                                            </clade>
                                                            <clade>
                                                              <branch_length>0.002420301549</branch_length>
                                                              <clade>
                                                                <branch_length>0.003949931823</branch_length>
                                                                <clade>
                                                                  <name>Pseudomonas_0956 (2 x Pseudomonas costantinii)</name>
                                                                  <branch_length>0.05532037467</branch_length>
                                                                  <color>
                                                                    <red>237</red>
                                                                    <green>7</green>
                                                                    <blue>13</blue>
                                                                  </color>
                                                                  <property applies_to="node" datatype="xsd:token" ref="style:font_color">#ed070d</property>
                                                                </clade>
                                                                <clade>
                                                                  <branch_length>0.001365052536</branch_length>
                                                                  <clade>
                                                                    <branch_length>0.01289518364</branch_length>
                                                                    <clade>
                                                                      <name>Pseudomonas tolaasii</name>
                                                                      <branch_length>0.03523329645</branch_length>
                                                                      <color>
                                                                        <red>227</red>
                                                                        <green>75</green>
                                                                        <blue>145</blue>
                                                                      </color>
                                                                      <clade>
                                                                        <name>Pseudomonas_0085 (3 x Pseudomonas tolaasii)</name>
                                                                        <branch_length>0.00561707234</branch_length>
                                                                        <color>
                                                                          <red>227</red>
                                                                          <green>75</green>
                                                                          <blue>145</blue>
                                                                        </color>
                                                                        <property applies_to="node" datatype="xsd:token" ref="style:font_color">#e34b91</property>
                                                                      </clade>
                                                                      <clade>
                                                                        <name>Pseudomonas_0147 (1 x Pseudomonas tolaasii)</name>
                                                                        <branch_length>0.004574927967</branch_length>
                                                                        <color>
                                                                          <red>227</red>
                                                                          <green>75</green>
                                                                          <blue>145</blue>
                                                                        </color>
                                                                        <property applies_to="node" datatype="xsd:token" ref="style:font_color">#e34b91</property>
                                                                      </clade>
                                                                    </clade>
                                                                    <clade>
                                                                      <name>Pseudomonas_0999 (1 x Pseudomonas fluorescens)</name>
                                                                      <branch_length>0.05845330656</branch_length>
                                                                    </clade>
                                                                  </clade>
                                                                  <clade>
                                                                    <branch_length>0.001680845395</branch_length>
                                                                    <clade>
                                                                      <branch_length>0.002720298944</branch_length>
                                                                      <clade>
                                                                        <name>Pseudomonas_1416 (1 x Pseudomonas unknown)</name>
                                                                        <branch_length>0.05276616663</branch_length>
                                                                      </clade>
                                                                      <clade>
                                                                        <branch_length>0.02582297474</branch_length>
                                                                        <clade>
                                                                          <branch_length>0.01912489161</branch_length>
                                                                          <clade>
                                                                            <name>Pseudomonas_0093 (1 x Pseudomonas fluorescens)</name>
                                                                            <branch_length>0.006570107769</branch_length>
                                                                          </clade>
                                                                          <clade>
                                                                            <name>Pseudomonas_1199 (1 x Pseudomonas unknown)</name>
                                                                            <branch_length>0.003527892288</branch_length>
                                                                          </clade>
                                                                        </clade>
                                                                        <clade>
                                                                          <branch_length>0.009079892188</branch_length>
                                                                          <clade>
                                                                            <branch_length>0.009612224996</branch_length>
                                                                            <clade>
                                                                              <name>Pseudomonas_0733 (2 x Pseudomonas unknown)</name>
                                                                              <branch_length>0.007925157435</branch_length>
                                                                            </clade>
                                                                            <clade>
                                                                              <name>Pseudomonas_0809 (1 x Pseudomonas fluorescens)</name>
                                                                              <branch_length>0.008888843469</branch_length>
                                                                            </clade>
                                                                          </clade>
                                                                          <clade>
                                                                            <branch_length>0.009599193931</branch_length>
                                                                            <clade>
                                                                              <name>Pseudomonas_1198 (1 x Pseudomonas unknown)</name>
                                                                              <branch_length>0.007686493453</branch_length>
                                                                            </clade>
                                                                            <clade>
                                                                              <branch_length>0.00378616387</branch_length>
                                                                              <clade>
                                                                                <name>Pseudomonas_0933 (2 x Pseudomonas salomonii)</name>
                                                                                <branch_length>0.006166223902</branch_length>
                                                                                <color>
                                                                                  <red>191</red>
                                                                                  <green>215</green>
                                                                                  <blue>60</blue>
                                                                                </color>
                                                                                <property applies_to="node" datatype="xsd:token" ref="style:font_color">#bfd73c</property>
                                                                              </clade>
                                                                              <clade>
                                                                                <name>Pseudomonas_1445 (1 x Pseudomonas unknown)</name>
                                                                                <branch_length>0.002795775887</branch_length>
                                                                              </clade>
                                                                            </clade>
                                                                          </clade>
                                                                        </clade>
                                                                      </clade>
                                                                    </clade>
                                                                    <clade>
                                                                      <branch_length>0.003284516511</branch_length>
                                                                      <clade>
                                                                        <branch_length>0.02559101209</branch_length>
                                                                        <clade>
                                                                          <name>Pseudomonas_0893 (1 x Pseudomonas antarctica)</name>
                                                                          <branch_length>0.02722018212</branch_length>
                                                                        </clade>
                                                                        <clade>
                                                                          <branch_length>0.03055584431</branch_length>
                                                                          <clade>
                                                                            <name>Pseudomonas_0632 (5 x Pseudomonas fluorescens)</name>
                                                                            <branch_length>-0.00500402553</branch_length>
                                                                          </clade>
                                                                          <clade>
                                                                            <branch_length>0.01319132932</branch_length>
                                                                            <clade>
                                                                              <name>Pseudomonas_0927 (1 x Pseudomonas unknown)</name>
                                                                              <branch_length>0.007574304007</branch_length>
                                                                            </clade>
                                                                            <clade>
                                                                              <name>Pseudomonas_1000 (1 x Pseudomonas fluorescens)</name>
                                                                              <branch_length>-0.001402304275</branch_length>
                                                                            </clade>
                                                                          </clade>
                                                                        </clade>
                                                                      </clade>
                                                                      <clade>
                                                                        <branch_length>0.003022289835</branch_length>
                                                                        <clade>
                                                                          <name>Pseudomonas_1353 (1 x Pseudomonas unknown)</name>
                                                                          <branch_length>0.04848322272</branch_length>
                                                                        </clade>
                                                                        <clade>
                                                                          <branch_length>0.01298278943</branch_length>
                                                                          <clade>
                                                                            <name>Pseudomonas_1094 (1 x Pseudomonas unknown)</name>
                                                                            <branch_length>0.03750207648</branch_length>
                                                                          </clade>
                                                                          <clade>
                                                                            <name>Pseudomonas_1472 (1 x Pseudomonas antarctica)</name>
                                                                            <branch_length>0.03213092312</branch_length>
                                                                          </clade>
                                                                        </clade>
                                                                      </clade>
                                                                    </clade>
                                                                  </clade>
                                                                </clade>
                                                              </clade>
                                                              <clade>
                                                                <branch_length>0.0009121551411</branch_length>
                                                                <clade>
                                                                  <branch_length>0.0001086737029</branch_length>
                                                                  <clade>
                                                                    <branch_length>0.001886323909</branch_length>
                                                                    <clade>
                                                                      <name>Pseudomonas_1330 (1 x Pseudomonas trivialis, 1 x Pseudomonas unknown)</name>
                                                                      <branch_length>0.056330733</branch_length>
                                                                    </clade>
                                                                    <clade>
                                                                      <branch_length>0.001993628219</branch_length>
                                                                      <clade>
                                                                        <name>Pseudomonas_0164 (1 x Pseudomonas unknown)</name>
                                                                        <branch_length>0.05290825665</branch_length>
                                                                      </clade>
                                                                      <clade>
                                                                        <name>Pseudomonas_1335 (2 x Pseudomonas poae)</name>
                                                                        <branch_length>0.05409974605</branch_length>
                                                                      </clade>
                                                                    </clade>
                                                                  </clade>
                                                                  <clade>
                                                                    <branch_length>0.0043170508</branch_length>
                                                                    <clade>
                                                                      <branch_length>0.03795804456</branch_length>
                                                                      <clade>
                                                                        <name>Pseudomonas_1196 (1 x Pseudomonas unknown)</name>
                                                                        <branch_length>-0.0009565837681</branch_length>
                                                                      </clade>
                                                                      <clade>
                                                                        <branch_length>0.007944417186</branch_length>
                                                                        <clade>
                                                                          <name>Pseudomonas_0991 (1 x Pseudomonas azotoformans)</name>
                                                                          <branch_length>0.005891838111</branch_length>
                                                                        </clade>
                                                                        <clade>
                                                                          <name>Pseudomonas_1206 (2 x Pseudomonas unknown)</name>
                                                                          <branch_length>0.004099162295</branch_length>
                                                                        </clade>
                                                                      </clade>
                                                                    </clade>
                                                                    <clade>
                                                                      <branch_length>0.002419814467</branch_length>
                                                                      <clade>
                                                                        <name>Pseudomonas_0978 (2 x Pseudomonas cedrina)</name>
                                                                        <branch_length>0.05455352366</branch_length>
                                                                      </clade>
                                                                      <clade>
                                                                        <branch_length>0.002220910043</branch_length>
                                                                        <clade>
                                                                          <branch_length>0.02629296109</branch_length>
                                                                          <clade>
                                                                            <name>Pseudomonas_0613 (1 x Pseudomonas trivialis)</name>
                                                                            <branch_length>0.02227017097</branch_length>
                                                                          </clade>
                                                                          <clade>
                                                                            <branch_length>0.02136352099</branch_length>
                                                                            <clade>
                                                                              <name>Pseudomonas_1431 (1 x Pseudomonas unknown)</name>
                                                                              <branch_length>0.001936137443</branch_length>
                                                                            </clade>
                                                                            <clade>
                                                                              <branch_length>0.0008610743098</branch_length>
                                                                              <clade>
                                                                                <name>Pseudomonas_1435 (1 x Pseudomonas unknown)</name>
                                                                                <branch_length>0.002842757152</branch_length>
                                                                              </clade>
                                                                              <clade>
                                                                                <branch_length>0.0006306341384</branch_length>
                                                                                <clade>
                                                                                  <name>Pseudomonas_1442 (1 x Pseudomonas unknown)</name>
                                                                                  <branch_length>0.002153293695</branch_length>
                                                                                </clade>
                                                                                <clade>
                                                                                  <branch_length>0.0008510416374</branch_length>
                                                                                  <clade>
                                                                                    <name>Pseudomonas_1441 (1 x Pseudomonas unknown)</name>
                                                                                    <branch_length>0.003670611884</branch_length>
                                                                                  </clade>
                                                                                  <clade>
                                                                                    <name>Pseudomonas_1443 (1 x Pseudomonas unknown)</name>
                                                                                    <branch_length>0.002466388047</branch_length>
                                                                                  </clade>
                                                                                </clade>
                                                                              </clade>
                                                                            </clade>
                                                                          </clade>
                                                                        </clade>
                                                                        <clade>
                                                                          <branch_length>0.002973082475</branch_length>
                                                                          <clade>
                                                                            <branch_length>0.006765271537</branch_length>
                                                                            <clade>
                                                                              <branch_length>0.01071168669</branch_length>
                                                                              <clade>
                                                                                <branch_length>0.01293732412</branch_length>
                                                                                <clade>
                                                                                  <name>Pseudomonas_0184 (1 x Pseudomonas fluorescens)</name>
                                                                                  <branch_length>0.01741027273</branch_length>
                                                                                </clade>
                                                                                <clade>
                                                                                  <branch_length>0.01404930558</branch_length>
                                                                                  <clade>
                                                                                    <name>Pseudomonas_0291 (1 x Pseudomonas unknown)</name>
                                                                                    <branch_length>0.004522690549</branch_length>
                                                                                  </clade>
                                                                                  <clade>
                                                                                    <name>Pseudomonas_0872 (1 x Pseudomonas azotoformans)</name>
                                                                                    <branch_length>0.005321309902</branch_length>
                                                                                  </clade>
                                                                                </clade>
                                                                              </clade>
                                                                              <clade>
                                                                                <branch_length>0.00303295441</branch_length>
                                                                                <clade>
                                                                                  <name>Pseudomonas_0283 (1 x Pseudomonas canadensis)</name>
                                                                                  <branch_length>0.02538067847</branch_length>
                                                                                  <color>
                                                                                    <red>242</red>
                                                                                    <green>233</green>
                                                                                    <blue>42</blue>
                                                                                  </color>
                                                                                  <property applies_to="node" datatype="xsd:token" ref="style:font_color">#f2e92a</property>
                                                                                </clade>
                                                                                <clade>
                                                                                  <branch_length>0.009690443985</branch_length>
                                                                                  <clade>
                                                                                    <name>Pseudomonas_0083 (1 x Pseudomonas fluorescens)</name>
                                                                                    <branch_length>0.01798542775</branch_length>
                                                                                  </clade>
                                                                                  <clade>
                                                                                    <name>Pseudomonas_1104 (1 x Pseudomonas unknown)</name>
                                                                                    <branch_length>0.01646557264</branch_length>
                                                                                  </clade>
                                                                                </clade>
                                                                              </clade>
                                                                            </clade>
                                                                            <clade>
                                                                              <branch_length>0.03714711964</branch_length>
                                                                              <clade>
                                                                                <name>Pseudomonas_0237 (1 x Pseudomonas fluorescens)</name>
                                                                                <branch_length>0.002368533518</branch_length>
                                                                              </clade>
                                                                              <clade>
                                                                                <branch_length>0.0007465786184</branch_length>
                                                                                <clade>
                                                                                  <name>Pseudomonas_0552 (1 x Pseudomonas fluorescens)</name>
                                                                                  <branch_length>0.00220518373</branch_length>
                                                                                </clade>
                                                                                <clade>
                                                                                  <branch_length>0.0002525935415</branch_length>
                                                                                  <clade>
                                                                                    <name>Pseudomonas_0519 (1 x Pseudomonas simiae)</name>
                                                                                    <branch_length>0.002829738893</branch_length>
                                                                                  </clade>
                                                                                  <clade>
                                                                                    <branch_length>0.0001293948153</branch_length>
                                                                                    <clade>
                                                                                      <branch_length>0.0001562427497</branch_length>
                                                                                      <clade>
                                                                                        <name>Pseudomonas_0530 (1 x Pseudomonas fluorescens)</name>
                                                                                        <branch_length>0.002456400078</branch_length>
                                                                                      </clade>
                                                                                      <clade>
                                                                                        <branch_length>0.000210403814</branch_length>
                                                                                        <clade>
                                                                                          <name>Pseudomonas_0067 (1 x Pseudomonas simiae, 1 x Pseudomonas unknown)</name>
                                                                                          <branch_length>0.003050214145</branch_length>
                                                                                        </clade>
                                                                                        <clade>
                                                                                          <branch_length>0.000209995429</branch_length>
                                                                                          <clade>
                                                                                            <name>Pseudomonas_0394 (1 x Pseudomonas simiae)</name>
                                                                                            <branch_length>0.003250241047</branch_length>
                                                                                          </clade>
                                                                                          <clade>
                                                                                            <name>Pseudomonas_0932 (2 x Pseudomonas simiae)</name>
                                                                                            <branch_length>0.002660759026</branch_length>
                                                                                          </clade>
                                                                                        </clade>
                                                                                      </clade>
                                                                                    </clade>
                                                                                    <clade>
                                                                                      <name>Pseudomonas_1341 (1 x Pseudomonas simiae)</name>
                                                                                      <branch_length>0.003682754468</branch_length>
                                                                                    </clade>
                                                                                  </clade>
                                                                                </clade>
                                                                              </clade>
                                                                            </clade>
                                                                          </clade>
                                                                          <clade>
                                                                            <branch_length>0.00111033651</branch_length>
                                                                            <clade>
                                                                              <branch_length>0.01969552413</branch_length>
                                                                              <clade>
                                                                                <branch_length>0.008075900376</branch_length>
                                                                                <clade>
                                                                                  <name>Pseudomonas_0813 (1 x Pseudomonas fluorescens)</name>
                                                                                  <branch_length>0.0203252174</branch_length>
                                                                                </clade>
                                                                                <clade>
                                                                                  <name>Pseudomonas_0955 (4 x Pseudomonas azotoformans)</name>
                                                                                  <branch_length>0.01972678304</branch_length>
                                                                                </clade>
                                                                              </clade>
                                                                              <clade>
                                                                                <branch_length>0.01706132665</branch_length>
                                                                                <clade>
                                                                                  <name>Pseudomonas_0957 (2 x Pseudomonas extremorientalis)</name>
                                                                                  <branch_length>0.009629892185</branch_length>
                                                                                  <color>
                                                                                    <red>228</red>
                                                                                    <green>133</green>
                                                                                    <blue>17</blue>
                                                                                  </color>
                                                                                  <property applies_to="node" datatype="xsd:token" ref="style:font_color">#e48511</property>
                                                                                </clade>
                                                                                <clade>
                                                                                  <branch_length>0.00492242258</branch_length>
                                                                                  <clade>
                                                                                    <name>Pseudomonas_1236 (10 x Pseudomonas unknown)</name>
                                                                                    <branch_length>0.003008470405</branch_length>
                                                                                  </clade>
                                                                                  <clade>
                                                                                    <branch_length>0.001609793399</branch_length>
                                                                                    <clade>
                                                                                      <branch_length>0.00141260738</branch_length>
                                                                                      <clade>
                                                                                        <name>Pseudomonas_1517 (1 x Pseudomonas unknown)</name>
                                                                                        <branch_length>0.003148229327</branch_length>
                                                                                      </clade>
                                                                                      <clade>
                                                                                        <branch_length>0.0006623918889</branch_length>
                                                                                        <clade>
                                                                                          <name>Pseudomonas_1521 (1 x Pseudomonas unknown)</name>
                                                                                          <branch_length>0.003064621473</branch_length>
                                                                                        </clade>
                                                                                        <clade>
                                                                                          <name>Pseudomonas_1527 (2 x Pseudomonas unknown)</name>
                                                                                          <branch_length>0.00426037889</branch_length>
                                                                                        </clade>
                                                                                      </clade>
                                                                                    </clade>
                                                                                    <clade>
                                                                                      <name>Pseudomonas_1534 (1 x Pseudomonas unknown)</name>
                                                                                      <branch_length>0.001503393869</branch_length>
                                                                                    </clade>
                                                                                  </clade>
                                                                                </clade>
                                                                              </clade>
                                                                            </clade>
                                                                            <clade>
                                                                              <branch_length>0.003160908818</branch_length>
                                                                              <clade>
                                                                                <branch_length>0.004916680977</branch_length>
                                                                                <clade>
                                                                                  <name>Pseudomonas_0322 (1 x Pseudomonas unknown)</name>
                                                                                  <branch_length>0.03597446159</branch_length>
                                                                                </clade>
                                                                                <clade>
                                                                                  <branch_length>0.03518971428</branch_length>
                                                                                  <clade>
                                                                                    <name>Pseudomonas_0922 (1 x Pseudomonas fluorescens)</name>
                                                                                    <branch_length>0.00470239995</branch_length>
                                                                                  </clade>
                                                                                  <clade>
                                                                                    <branch_length>0.0004188013263</branch_length>
                                                                                    <clade>
                                                                                      <name>Pseudomonas_1180 (1 x Pseudomonas lurida)</name>
                                                                                      <branch_length>0.004727479536</branch_length>
                                                                                    </clade>
                                                                                    <clade>
                                                                                      <branch_length>0.003944897559</branch_length>
                                                                                      <clade>
                                                                                        <name>Pseudomonas_0484 (1 x Pseudomonas fluorescens)</name>
                                                                                        <branch_length>0.006370377261</branch_length>
                                                                                      </clade>
                                                                                      <clade>
                                                                                        <name>Pseudomonas_1328 (3 x Pseudomonas fluorescens, 3 x Pseudomonas lurida, 1 x Pseudomonas unknown)</name>
                                                                                        <branch_length>-1.737708226E-05</branch_length>
                                                                                      </clade>
                                                                                    </clade>
                                                                                  </clade>
                                                                                </clade>
                                                                              </clade>
                                                                              <clade>
                                                                                <branch_length>0.03622321039</branch_length>
                                                                                <clade>
                                                                                  <name>Pseudomonas_0891 (1 x Pseudomonas marginalis)</name>
                                                                                  <branch_length>0.008419365622</branch_length>
                                                                                </clade>
                                                                                <clade>
                                                                                  <branch_length>0.002396074822</branch_length>
                                                                                  <clade>
                                                                                    <name>Pseudomonas_1228 (1 x Pseudomonas unknown)</name>
                                                                                    <branch_length>0.005259219557</branch_length>
                                                                                  </clade>
                                                                                  <clade>
                                                                                    <branch_length>0.001080347225</branch_length>
                                                                                    <clade>
                                                                                      <branch_length>0.0001215666998</branch_length>
                                                                                      <clade>
                                                                                        <name>Pseudomonas_0004 (1 x Pseudomonas fluorescens)</name>
                                                                                        <branch_length>0.005498280283</branch_length>
                                                                                      </clade>
                                                                                      <clade>
                                                                                        <name>Pseudomonas_0554 (2 x Pseudomonas fluorescens)</name>
                                                                                        <branch_length>0.004635720048</branch_length>
                                                                                      </clade>
                                                                                    </clade>
                                                                                    <clade>
                                                                                      <name>Pseudomonas_1541 (1 x Pseudomonas unknown)</name>
                                                                                      <branch_length>0.005593465641</branch_length>
                                                                                    </clade>
                                                                                  </clade>
                                                                                </clade>
                                                                              </clade>
                                                                            </clade>
                                                                          </clade>
                                                                        </clade>
                                                                      </clade>
                                                                    </clade>
                                                                  </clade>
                                                                </clade>
```
