## Supplementary material for "Correcting index databases improves metagenomic studies": File S1: NCBI_Custom70_pre_correction.xml (part 3 of 7)

```
                                                                <clade>
                                                                  <branch_length>0.001744337264</branch_length>
                                                                  <clade>
                                                                    <branch_length>0.001371495659</branch_length>
                                                                    <clade>
                                                                      <branch_length>0.001980005996</branch_length>
                                                                      <clade>
                                                                        <name>Pseudomonas_0602 (1 x Pseudomonas unknown)</name>
                                                                        <branch_length>0.05416058749</branch_length>
                                                                      </clade>
                                                                      <clade>
                                                                        <branch_length>0.001255525276</branch_length>
                                                                        <clade>
                                                                          <branch_length>0.004142929334</branch_length>
                                                                          <clade>
                                                                            <name>Pseudomonas_1222 (1 x Pseudomonas unknown)</name>
                                                                            <branch_length>0.05237877369</branch_length>
                                                                          </clade>
                                                                          <clade>
                                                                            <branch_length>0.04190686345</branch_length>
                                                                            <clade>
                                                                              <name>Pseudomonas_0915 (2 x Pseudomonas unknown)</name>
                                                                              <branch_length>0.007549109869</branch_length>
                                                                            </clade>
                                                                            <clade>
                                                                              <name>Pseudomonas_1352 (1 x Pseudomonas unknown)</name>
                                                                              <branch_length>0.007520889863</branch_length>
                                                                            </clade>
                                                                          </clade>
                                                                        </clade>
                                                                        <clade>
                                                                          <branch_length>0.0009550083196</branch_length>
                                                                          <clade>
                                                                            <branch_length>0.04993263632</branch_length>
                                                                            <clade>
                                                                              <name>Pseudomonas_0921 (2 x Pseudomonas fluorescens)</name>
                                                                              <branch_length>0.00313382782</branch_length>
                                                                            </clade>
                                                                            <clade>
                                                                              <branch_length>0.0009066835046</branch_length>
                                                                              <clade>
                                                                                <name>Pseudomonas_0287 (6 x Pseudomonas unknown)</name>
                                                                                <branch_length>0.003362097777</branch_length>
                                                                              </clade>
                                                                              <clade>
                                                                                <name>Pseudomonas_1239 (9 x Pseudomonas unknown)</name>
                                                                                <branch_length>0.004699902609</branch_length>
                                                                              </clade>
                                                                            </clade>
                                                                          </clade>
                                                                          <clade>
                                                                            <branch_length>0.01841650344</branch_length>
                                                                            <clade>
                                                                              <name>Pseudomonas_1457 (1 x Pseudomonas grimontii)</name>
                                                                              <branch_length>0.02876259387</branch_length>
                                                                              <color>
                                                                                <red>214</red>
                                                                                <green>27</green>
                                                                                <blue>128</blue>
                                                                              </color>
                                                                              <property applies_to="node" datatype="xsd:token" ref="style:font_color">#d61b80</property>
                                                                            </clade>
                                                                            <clade>
                                                                              <branch_length>0.001178536564</branch_length>
                                                                              <clade>
                                                                                <name>Pseudomonas_0635 (1 x Pseudomonas unknown)</name>
                                                                                <branch_length>0.03034930117</branch_length>
                                                                              </clade>
                                                                              <clade>
                                                                                <branch_length>0.01717301272</branch_length>
                                                                                <clade>
                                                                                  <branch_length>0.01075267885</branch_length>
                                                                                  <clade>
                                                                                    <branch_length>0.0005203220062</branch_length>
                                                                                    <clade>
                                                                                      <name>Pseudomonas_1444 (1 x Pseudomonas unknown)</name>
                                                                                      <branch_length>0.002628436312</branch_length>
                                                                                    </clade>
                                                                                    <clade>
                                                                                      <name>Pseudomonas_1446 (1 x Pseudomonas unknown)</name>
                                                                                      <branch_length>0.00366556365</branch_length>
                                                                                    </clade>
                                                                                  </clade>
                                                                                  <clade>
                                                                                    <name>Pseudomonas_1486 (1 x Pseudomonas marginalis)</name>
                                                                                    <branch_length>0.004157286137</branch_length>
                                                                                  </clade>
                                                                                </clade>
                                                                                <clade>
                                                                                  <branch_length>0.001588691957</branch_length>
                                                                                  <clade>
                                                                                    <name>Pseudomonas_0916 (1 x Pseudomonas unknown)</name>
                                                                                    <branch_length>0.01490166038</branch_length>
                                                                                  </clade>
                                                                                  <clade>
                                                                                    <branch_length>0.001182024833</branch_length>
                                                                                    <clade>
                                                                                      <branch_length>0.007428938057</branch_length>
                                                                                      <clade>
                                                                                        <name>Pseudomonas_1179 (1 x Pseudomonas poae)</name>
                                                                                        <branch_length>0.00296824309</branch_length>
                                                                                      </clade>
                                                                                      <clade>
                                                                                        <branch_length>0.001139085973</branch_length>
                                                                                        <clade>
                                                                                          <name>Pseudomonas_1380 (1 x Pseudomonas unknown)</name>
                                                                                          <branch_length>0.00340100727</branch_length>
                                                                                        </clade>
                                                                                        <clade>
                                                                                          <branch_length>0.00144510367</branch_length>
                                                                                          <clade>
                                                                                            <name>Pseudomonas_0304 (2 x Pseudomonas unknown)</name>
                                                                                            <branch_length>0.004754505586</branch_length>
                                                                                          </clade>
                                                                                          <clade>
                                                                                            <name>Pseudomonas_1456 (1 x Pseudomonas unknown)</name>
                                                                                            <branch_length>0.00132549461</branch_length>
                                                                                          </clade>
                                                                                        </clade>
                                                                                      </clade>
                                                                                    </clade>
                                                                                    <clade>
                                                                                      <name>Pseudomonas_1539 (1 x Pseudomonas unknown)</name>
                                                                                      <branch_length>0.01411579363</branch_length>
                                                                                    </clade>
                                                                                  </clade>
                                                                                </clade>
                                                                              </clade>
                                                                            </clade>
                                                                          </clade>
                                                                        </clade>
                                                                      </clade>
                                                                    </clade>
                                                                    <clade>
                                                                      <branch_length>0.001878420939</branch_length>
                                                                      <clade>
                                                                        <branch_length>0.04381037876</branch_length>
                                                                        <clade>
                                                                          <branch_length>0.001499937731</branch_length>
                                                                          <clade>
                                                                            <branch_length>0.00101230992</branch_length>
                                                                            <clade>
                                                                              <branch_length>0.0003669816069</branch_length>
                                                                              <clade>
                                                                                <name>Pseudomonas_0167 (1 x Pseudomonas veronii)</name>
                                                                                <branch_length>0.005267165601</branch_length>
                                                                              </clade>
                                                                              <clade>
                                                                                <name>Pseudomonas_0568 (1 x Pseudomonas veronii)</name>
                                                                                <branch_length>0.00641583465</branch_length>
                                                                              </clade>
                                                                            </clade>
                                                                            <clade>
                                                                              <name>Pseudomonas_1235 (4 x Pseudomonas unknown)</name>
                                                                              <branch_length>0.005476220511</branch_length>
                                                                            </clade>
                                                                          </clade>
                                                                          <clade>
                                                                            <name>Pseudomonas_1322 (1 x Pseudomonas unknown)</name>
                                                                            <branch_length>0.003837119322</branch_length>
                                                                          </clade>
                                                                        </clade>
                                                                        <clade>
                                                                          <branch_length>0.002639668528</branch_length>
                                                                          <clade>
                                                                            <name>Pseudomonas_1007 (1 x Pseudomonas veronii)</name>
                                                                            <branch_length>0.005420639645</branch_length>
                                                                          </clade>
                                                                          <clade>
                                                                            <branch_length>0.001148612704</branch_length>
                                                                            <clade>
                                                                              <name>Pseudomonas_0748 (1 x Pseudomonas panacis, 1 x Pseudomonas veronii)</name>
                                                                              <branch_length>0.004092081916</branch_length>
                                                                            </clade>
                                                                            <clade>
                                                                              <branch_length>0.0007427524542</branch_length>
                                                                              <clade>
                                                                                <name>Pseudomonas_0522 (1 x Pseudomonas veronii)</name>
                                                                                <branch_length>0.006463294849</branch_length>
                                                                              </clade>
                                                                              <clade>
                                                                                <name>Pseudomonas_1379 (2 x Pseudomonas unknown)</name>
                                                                                <branch_length>0.002796704881</branch_length>
                                                                              </clade>
                                                                            </clade>
                                                                          </clade>
                                                                        </clade>
                                                                      </clade>
                                                                      <clade>
                                                                        <name>Pseudomonas extremaustralis</name>
                                                                        <branch_length>0.04827820137</branch_length>
                                                                        <color>
                                                                          <red>243</red>
                                                                          <green>226</green>
                                                                          <blue>84</blue>
                                                                        </color>
                                                                        <clade>
                                                                          <name>Pseudomonas_0059 (2 x Pseudomonas extremaustralis)</name>
                                                                          <branch_length>0.006039696746</branch_length>
                                                                          <color>
                                                                            <red>243</red>
                                                                            <green>226</green>
                                                                            <blue>84</blue>
                                                                          </color>
                                                                          <property applies_to="node" datatype="xsd:token" ref="style:font_color">#f3e254</property>
                                                                        </clade>
                                                                        <clade>
                                                                          <name>Pseudomonas_1570 (1 x Pseudomonas extremaustralis)</name>
                                                                          <branch_length>0.004079303704</branch_length>
                                                                          <color>
                                                                            <red>243</red>
                                                                            <green>226</green>
                                                                            <blue>84</blue>
                                                                          </color>
                                                                          <property applies_to="node" datatype="xsd:token" ref="style:font_color">#f3e254</property>
                                                                        </clade>
                                                                      </clade>
                                                                    </clade>
                                                                  </clade>
                                                                  <clade>
                                                                    <branch_length>0.002141923178</branch_length>
                                                                    <clade>
                                                                      <branch_length>0.01244220138</branch_length>
                                                                      <clade>
                                                                        <branch_length>0.03208641335</branch_length>
                                                                        <clade>
                                                                          <name>Pseudomonas_0029 (1 x Pseudomonas fluorescens)</name>
                                                                          <branch_length>0.01131851412</branch_length>
                                                                        </clade>
                                                                        <clade>
                                                                          <branch_length>0.005538031459</branch_length>
                                                                          <clade>
                                                                            <name>Pseudomonas_0997 (3 x Pseudomonas fluorescens)</name>
                                                                            <branch_length>0.02320831642</branch_length>
                                                                          </clade>
                                                                          <clade>
                                                                            <name>Pseudomonas_0998 (1 x Pseudomonas fluorescens)</name>
                                                                            <branch_length>0.005016681738</branch_length>
                                                                          </clade>
                                                                        </clade>
                                                                      </clade>
                                                                      <clade>
                                                                        <branch_length>0.04114459828</branch_length>
                                                                        <clade>
                                                                          <name>Pseudomonas_0143 (1 x Pseudomonas fluorescens)</name>
                                                                          <branch_length>0.003755887039</branch_length>
                                                                        </clade>
                                                                        <clade>
                                                                          <name>Pseudomonas_1440 (2 x Pseudomonas unknown)</name>
                                                                          <branch_length>0.001960113179</branch_length>
                                                                        </clade>
                                                                      </clade>
                                                                    </clade>
                                                                    <clade>
                                                                      <branch_length>0.01162867993</branch_length>
                                                                      <clade>
                                                                        <name>Pseudomonas_1195 (1 x Pseudomonas unknown)</name>
                                                                        <branch_length>0.04139496759</branch_length>
                                                                      </clade>
                                                                      <clade>
                                                                        <branch_length>0.03744459525</branch_length>
                                                                        <clade>
                                                                          <name>Pseudomonas_0341 (1 x Pseudomonas unknown)</name>
                                                                          <branch_length>0.004883335903</branch_length>
                                                                        </clade>
                                                                        <clade>
                                                                          <branch_length>0.0007566318382</branch_length>
                                                                          <clade>
                                                                            <name>Pseudomonas_1197 (1 x Pseudomonas unknown)</name>
                                                                            <branch_length>0.005262589548</branch_length>
                                                                          </clade>
                                                                          <clade>
                                                                            <name>Pseudomonas_1581 (1 x Pseudomonas unknown)</name>
                                                                            <branch_length>0.005525410641</branch_length>
                                                                          </clade>
                                                                        </clade>
                                                                      </clade>
                                                                    </clade>
                                                                  </clade>
                                                                </clade>
                                                              </clade>
                                                            </clade>
                                                          </clade>
                                                        </clade>
                                                      </clade>
                                                    </clade>
                                                  </clade>
                                                </clade>
                                              </clade>
                                              <clade>
                                                <branch_length>0.001842781669</branch_length>
                                                <clade>
                                                  <branch_length>0.001148226438</branch_length>
                                                  <clade>
                                                    <branch_length>0.0122304745</branch_length>
                                                    <clade>
                                                      <branch_length>0.02331432514</branch_length>
                                                      <clade>
                                                        <name>Pseudomonas_0505 (1 x Pseudomonas batumici)</name>
                                                        <branch_length>0.04247419536</branch_length>
                                                        <color>
                                                          <red>75</red>
                                                          <green>37</green>
                                                          <blue>202</blue>
                                                        </color>
                                                        <property applies_to="node" datatype="xsd:token" ref="style:font_color">#4b25ca</property>
                                                      </clade>
                                                      <clade>
                                                        <branch_length>0.02215859294</branch_length>
                                                        <clade>
                                                          <name>Pseudomonas_1213 (1 x Pseudomonas unknown)</name>
                                                          <branch_length>0.03090512753</branch_length>
                                                        </clade>
                                                        <clade>
                                                          <name>Pseudomonas_1298 (1 x Pseudomonas unknown)</name>
                                                          <branch_length>0.02685287222</branch_length>
                                                        </clade>
                                                      </clade>
                                                    </clade>
                                                    <clade>
                                                      <branch_length>0.003953961655</branch_length>
                                                      <clade>
                                                        <branch_length>0.01572510786</branch_length>
                                                        <clade>
                                                          <name>Pseudomonas_0091 (2 x Pseudomonas gingeri)</name>
                                                          <branch_length>0.05325410888</branch_length>
                                                          <color>
                                                            <red>134</red>
                                                            <green>36</green>
                                                            <blue>170</blue>
                                                          </color>
                                                          <property applies_to="node" datatype="xsd:token" ref="style:font_color">#8624aa</property>
                                                        </clade>
                                                        <clade>
                                                          <name>Pseudomonas agarici</name>
                                                          <branch_length>0.0599671118</branch_length>
                                                          <color>
                                                            <red>59</red>
                                                            <green>131</green>
                                                            <blue>181</blue>
                                                          </color>
                                                          <clade>
                                                            <name>Pseudomonas_0092 (2 x Pseudomonas agarici)</name>
                                                            <branch_length>0.007280216552</branch_length>
                                                            <color>
                                                              <red>59</red>
                                                              <green>131</green>
                                                              <blue>181</blue>
                                                            </color>
                                                            <property applies_to="node" datatype="xsd:token" ref="style:font_color">#3b83b5</property>
                                                          </clade>
                                                          <clade>
                                                            <name>Pseudomonas_0861 (1 x Pseudomonas agarici)</name>
                                                            <branch_length>-0.0006702167448</branch_length>
                                                            <color>
                                                              <red>59</red>
                                                              <green>131</green>
                                                              <blue>181</blue>
                                                            </color>
                                                            <property applies_to="node" datatype="xsd:token" ref="style:font_color">#3b83b5</property>
                                                          </clade>
                                                        </clade>
                                                      </clade>
                                                      <clade>
                                                        <branch_length>0.01118148677</branch_length>
                                                        <clade>
                                                          <branch_length>0.01520881522</branch_length>
                                                          <clade>
                                                            <name>Pseudomonas_0171 (1 x Pseudomonas fuscovaginae)</name>
                                                            <branch_length>0.04004524276</branch_length>
                                                          </clade>
                                                          <clade>
                                                            <branch_length>0.03493471816</branch_length>
                                                            <clade>
                                                              <name>Pseudomonas_0643 (1 x Pseudomonas fuscovaginae)</name>
                                                              <branch_length>0.005196168553</branch_length>
                                                            </clade>
                                                            <clade>
                                                              <name>Pseudomonas_0644 (1 x Pseudomonas fuscovaginae)</name>
                                                              <branch_length>0.003161831293</branch_length>
                                                            </clade>
                                                          </clade>
                                                        </clade>
                                                        <clade>
                                                          <branch_length>0.04514090717</branch_length>
                                                          <clade>
                                                            <branch_length>0.002720641205</branch_length>
                                                            <clade>
                                                              <branch_length>0.001078900415</branch_length>
                                                              <clade>
                                                                <name>Pseudomonas_0064 (1 x Pseudomonas fuscovaginae)</name>
                                                                <branch_length>0.00571323745</branch_length>
                                                              </clade>
                                                              <clade>
                                                                <name>Pseudomonas_0090 (3 x Pseudomonas fuscovaginae)</name>
                                                                <branch_length>0.006009762175</branch_length>
                                                              </clade>
                                                            </clade>
                                                            <clade>
                                                              <name>Pseudomonas_0239 (1 x Pseudomonas fuscovaginae)</name>
                                                              <branch_length>0.005973397288</branch_length>
                                                            </clade>
                                                          </clade>
                                                          <clade>
                                                            <name>Pseudomonas_1488 (1 x Pseudomonas asplenii)</name>
                                                            <branch_length>0.01042787638</branch_length>
                                                          </clade>
                                                        </clade>
                                                      </clade>
                                                    </clade>
                                                  </clade>
                                                  <clade>
                                                    <branch_length>0.001253349241</branch_length>
                                                    <clade>
                                                      <branch_length>0.007478252053</branch_length>
                                                      <clade>
                                                        <branch_length>0.007265307475</branch_length>
                                                        <clade>
                                                          <branch_length>0.01948394626</branch_length>
                                                          <clade>
                                                            <name>Pseudomonas_0920 (4 x Pseudomonas unknown)</name>
                                                            <branch_length>0.04861671478</branch_length>
                                                          </clade>
                                                          <clade>
                                                            <branch_length>0.03107442707</branch_length>
                                                            <clade>
                                                              <name>Pseudomonas_1041 (2 x Pseudomonas unknown)</name>
                                                              <branch_length>0.0002458983799</branch_length>
                                                            </clade>
                                                            <clade>
                                                              <branch_length>0.003525585402</branch_length>
                                                              <clade>
                                                                <name>Pseudomonas_0620 (1 x Pseudomonas unknown)</name>
                                                                <branch_length>0.01081169117</branch_length>
                                                              </clade>
                                                              <clade>
                                                                <name>Pseudomonas_1275 (1 x Pseudomonas unknown)</name>
                                                                <branch_length>0.009250308387</branch_length>
                                                              </clade>
                                                            </clade>
                                                          </clade>
                                                        </clade>
                                                        <clade>
                                                          <branch_length>0.01606514677</branch_length>
                                                          <clade>
                                                            <branch_length>0.00270206877</branch_length>
                                                            <clade>
                                                              <name>Pseudomonas_0344 (1 x Pseudomonas unknown)</name>
                                                              <branch_length>0.04955153912</branch_length>
                                                            </clade>
                                                            <clade>
                                                              <branch_length>0.03141909093</branch_length>
                                                              <clade>
                                                                <branch_length>0.009126486257</branch_length>
                                                                <clade>
                                                                  <name>Pseudomonas_0584 (1 x Pseudomonas fluorescens)</name>
                                                                  <branch_length>0.005331187509</branch_length>
                                                                </clade>
                                                                <clade>
                                                                  <name>Pseudomonas_0587 (1 x Pseudomonas fluorescens)</name>
                                                                  <branch_length>0.003706812859</branch_length>
                                                                </clade>
                                                              </clade>
                                                              <clade>
                                                                <branch_length>0.007426603232</branch_length>
                                                                <clade>
                                                                  <name>Pseudomonas_0513 (1 x Pseudomonas protegens)</name>
                                                                  <branch_length>0.008015389554</branch_length>
                                                                </clade>
                                                                <clade>
                                                                  <branch_length>0.001256246353</branch_length>
                                                                  <clade>
                                                                    <name>Pseudomonas_1278 (7 x Pseudomonas unknown, 1 x Pseudomonas protegens)</name>
                                                                    <branch_length>0.006808949169</branch_length>
                                                                  </clade>
                                                                  <clade>
                                                                    <branch_length>0.001278927084</branch_length>
                                                                    <clade>
                                                                      <branch_length>0.0005543097504</branch_length>
                                                                      <clade>
                                                                        <name>Pseudomonas_0618 (1 x Pseudomonas protegens)</name>
                                                                        <branch_length>0.006120023318</branch_length>
                                                                      </clade>
                                                                      <clade>
                                                                        <branch_length>0.0003029902</branch_length>
                                                                        <clade>
                                                                          <branch_length>0.0007179835811</branch_length>
                                                                          <clade>
                                                                            <name>Pseudomonas_0177 (2 x Pseudomonas protegens)</name>
                                                                            <branch_length>0.004900828004</branch_length>
                                                                          </clade>
                                                                          <clade>
                                                                            <name>Pseudomonas_0619 (1 x Pseudomonas protegens)</name>
                                                                            <branch_length>0.004280172288</branch_length>
                                                                          </clade>
                                                                        </clade>
                                                                        <clade>
                                                                          <name>Pseudomonas_0990 (1 x Pseudomonas protegens)</name>
                                                                          <branch_length>0.004946142901</branch_length>
                                                                        </clade>
                                                                      </clade>
                                                                    </clade>
                                                                    <clade>
                                                                      <branch_length>0.0009928317741</branch_length>
                                                                      <clade>
                                                                        <name>Pseudomonas_0910 (6 x Pseudomonas protegens)</name>
                                                                        <branch_length>0.005830580834</branch_length>
                                                                      </clade>
                                                                      <clade>
                                                                        <branch_length>0.000630853232</branch_length>
                                                                        <clade>
                                                                          <name>Pseudomonas_0119 (2 x Pseudomonas fluorescens)</name>
                                                                          <branch_length>0.003379818983</branch_length>
                                                                        </clade>
                                                                        <clade>
                                                                          <branch_length>0.0006144448416</branch_length>
                                                                          <clade>
                                                                            <name>Pseudomonas_0007 (3 x Pseudomonas protegens)</name>
                                                                            <branch_length>0.003930630628</branch_length>
                                                                          </clade>
                                                                          <clade>
                                                                            <branch_length>0.0002950448543</branch_length>
                                                                            <clade>
                                                                              <name>Pseudomonas_1267 (1 x Pseudomonas protegens)</name>
                                                                              <branch_length>0.003166542854</branch_length>
                                                                            </clade>
                                                                            <clade>
                                                                              <name>Pseudomonas_1468 (7 x Pseudomonas unknown)</name>
                                                                              <branch_length>0.004298456945</branch_length>
                                                                            </clade>
                                                                          </clade>
                                                                        </clade>
                                                                      </clade>
                                                                    </clade>
                                                                  </clade>
                                                                </clade>
                                                              </clade>
                                                            </clade>
                                                          </clade>
                                                          <clade>
                                                            <branch_length>0.007572636008</branch_length>
                                                            <clade>
                                                              <branch_length>0.02971300483</branch_length>
                                                              <clade>
                                                                <name>Pseudomonas_1264 (1 x Pseudomonas protegens)</name>
                                                                <branch_length>0.01116461121</branch_length>
                                                              </clade>
                                                              <clade>
                                                                <branch_length>0.006249511614</branch_length>
                                                                <clade>
                                                                  <name>Pseudomonas_1265 (1 x Pseudomonas protegens)</name>
                                                                  <branch_length>0.005825302098</branch_length>
                                                                </clade>
                                                                <clade>
                                                                  <branch_length>0.000627249945</branch_length>
                                                                  <clade>
                                                                    <name>Pseudomonas_1400 (1 x Pseudomonas protegens)</name>
                                                                    <branch_length>0.005918699782</branch_length>
                                                                  </clade>
                                                                  <clade>
                                                                    <name>Pseudomonas_1407 (1 x Pseudomonas protegens)</name>
                                                                    <branch_length>0.005440299865</branch_length>
                                                                  </clade>
                                                                </clade>
                                                              </clade>
                                                            </clade>
                                                            <clade>
                                                              <branch_length>0.01246807259</branch_length>
                                                              <clade>
                                                                <branch_length>0.001585017424</branch_length>
                                                                <clade>
                                                                  <branch_length>0.02075804397</branch_length>
                                                                  <clade>
                                                                    <name>Pseudomonas_0581 (1 x Pseudomonas fluorescens)</name>
                                                                    <branch_length>0.01292579994</branch_length>
                                                                  </clade>
                                                                  <clade>
                                                                    <name>Pseudomonas_1301 (1 x Pseudomonas unknown)</name>
                                                                    <branch_length>0.003875199705</branch_length>
                                                                  </clade>
                                                                </clade>
                                                                <clade>
                                                                  <branch_length>0.01911362633</branch_length>
                                                                  <clade>
                                                                    <name>Pseudomonas_0863 (1 x Pseudomonas unknown)</name>
                                                                    <branch_length>0.006032713689</branch_length>
                                                                  </clade>
                                                                  <clade>
                                                                    <branch_length>0.0003086279612</branch_length>
                                                                    <clade>
                                                                      <name>Pseudomonas_0862 (1 x Pseudomonas unknown)</name>
                                                                      <branch_length>0.004718024284</branch_length>
                                                                    </clade>
                                                                    <clade>
                                                                      <name>Pseudomonas_1377 (1 x Pseudomonas protegens)</name>
                                                                      <branch_length>0.005624976009</branch_length>
                                                                    </clade>
                                                                  </clade>
                                                                </clade>
                                                              </clade>
                                                              <clade>
                                                                <branch_length>0.0171254091</branch_length>
                                                                <clade>
                                                                  <name>Pseudomonas_1417 (4 x Pseudomonas unknown)</name>
                                                                  <branch_length>0.007965197787</branch_length>
                                                                </clade>
                                                                <clade>
                                                                  <name>Pseudomonas_1484 (1 x Pseudomonas saponiphila)</name>
                                                                  <branch_length>0.009776802734</branch_length>
                                                                  <color>
                                                                    <red>32</red>
                                                                    <green>124</green>
                                                                    <blue>232</blue>
                                                                  </color>
                                                                  <property applies_to="node" datatype="xsd:token" ref="style:font_color">#207ce8</property>
                                                                </clade>
                                                              </clade>
                                                            </clade>
                                                          </clade>
                                                        </clade>
                                                      </clade>
                                                      <clade>
                                                        <branch_length>0.004489881452</branch_length>
                                                        <clade>
                                                          <branch_length>0.05205063522</branch_length>
                                                          <clade>
                                                            <name>Pseudomonas_0197 (1 x Pseudomonas unknown)</name>
                                                            <branch_length>0.01718917862</branch_length>
                                                          </clade>
                                                          <clade>
                                                            <name>Pseudomonas_0993 (1 x Pseudomonas unknown)</name>
                                                            <branch_length>0.01817982271</branch_length>
                                                          </clade>
                                                        </clade>
                                                        <clade>
                                                          <branch_length>0.02042716928</branch_length>
                                                          <clade>
                                                            <branch_length>0.03822913766</branch_length>
                                                            <clade>
                                                              <name>Pseudomonas_0529 (1 x Pseudomonas unknown)</name>
                                                              <branch_length>0.005137404427</branch_length>
                                                            </clade>
                                                            <clade>
                                                              <name>Pseudomonas_0553 (1 x Pseudomonas chlororaphis)</name>
                                                              <branch_length>0.009270595387</branch_length>
                                                            </clade>
                                                          </clade>
                                                          <clade>
                                                            <branch_length>0.002103617415</branch_length>
                                                            <clade>
                                                              <name>Pseudomonas_0967 (1 x Pseudomonas chlororaphis)</name>
                                                              <branch_length>0.04395732656</branch_length>
                                                            </clade>
                                                            <clade>
                                                              <branch_length>0.01139995083</branch_length>
                                                              <clade>
                                                                <name>Pseudomonas_1504 (1 x Pseudomonas unknown)</name>
                                                                <branch_length>0.03917896748</branch_length>
                                                              </clade>
                                                              <clade>
                                                                <branch_length>0.005188047886</branch_length>
                                                                <clade>
                                                                  <branch_length>0.002291876357</branch_length>
                                                                  <clade>
                                                                    <branch_length>0.006714429706</branch_length>
                                                                    <clade>
                                                                      <name>Pseudomonas_0621 (2 x Pseudomonas chlororaphis)</name>
                                                                      <branch_length>0.01680278406</branch_length>
                                                                    </clade>
                                                                    <clade>
                                                                      <branch_length>0.001505490392</branch_length>
                                                                      <clade>
                                                                        <name>Pseudomonas_1177 (1 x Pseudomonas chlororaphis)</name>
                                                                        <branch_length>0.01388573367</branch_length>
                                                                      </clade>
                                                                      <clade>
                                                                        <branch_length>0.006511013024</branch_length>
                                                                        <clade>
                                                                          <branch_length>0.002646384062</branch_length>
                                                                          <clade>
                                                                            <name>Pseudomonas_0884 (1 x Pseudomonas chlororaphis)</name>
                                                                            <branch_length>0.005622463301</branch_length>
                                                                          </clade>
                                                                          <clade>
                                                                            <branch_length>0.001676855376</branch_length>
                                                                            <clade>
                                                                              <name>Pseudomonas_0320 (1 x Pseudomonas chlororaphis)</name>
                                                                              <branch_length>0.0115324147</branch_length>
                                                                            </clade>
                                                                            <clade>
                                                                              <name>Pseudomonas_1240 (1 x Pseudomonas chlororaphis, 1 x Pseudomonas unknown)</name>
                                                                              <branch_length>0.005617585033</branch_length>
                                                                            </clade>
                                                                          </clade>
                                                                        </clade>
                                                                        <clade>
                                                                          <name>Pseudomonas_1351 (1 x Pseudomonas chlororaphis)</name>
                                                                          <branch_length>0.008046903647</branch_length>
                                                                        </clade>
                                                                      </clade>
                                                                    </clade>
                                                                  </clade>
                                                                  <clade>
                                                                    <branch_length>0.004262649454</branch_length>
                                                                    <clade>
                                                                      <name>Pseudomonas_0285 (1 x Pseudomonas chlororaphis)</name>
                                                                      <branch_length>0.01576756686</branch_length>
                                                                    </clade>
                                                                    <clade>
                                                                      <branch_length>0.002447315957</branch_length>
                                                                      <clade>
                                                                        <branch_length>0.007966625504</branch_length>
                                                                        <clade>
                                                                          <name>Pseudomonas_0622 (1 x Pseudomonas chlororaphis)</name>
                                                                          <branch_length>0.006016285159</branch_length>
                                                                        </clade>
                                                                        <clade>
                                                                          <branch_length>0.0001751214731</branch_length>
                                                                          <clade>
                                                                            <name>Pseudomonas_1225 (1 x Pseudomonas chlororaphis)</name>
                                                                            <branch_length>0.005994532723</branch_length>
                                                                          </clade>
                                                                          <clade>
                                                                            <branch_length>0.0002701818012</branch_length>
                                                                            <clade>
                                                                              <name>Pseudomonas_0296 (1 x Pseudomonas chlororaphis)</name>
                                                                              <branch_length>0.005329252221</branch_length>
                                                                            </clade>
                                                                            <clade>
                                                                              <branch_length>0.0002790512517</branch_length>
                                                                              <clade>
                                                                                <name>Pseudomonas_0497 (3 x Pseudomonas chlororaphis)</name>
                                                                                <branch_length>0.005691203289</branch_length>
                                                                              </clade>
                                                                              <clade>
                                                                                <branch_length>0.0002654909622</branch_length>
                                                                                <clade>
                                                                                  <name>Pseudomonas_0056 (1 x Pseudomonas chlororaphis)</name>
                                                                                  <branch_length>0.005726911593</branch_length>
                                                                                </clade>
                                                                                <clade>
                                                                                  <branch_length>0.0003709564917</branch_length>
                                                                                  <clade>
                                                                                    <branch_length>0.0006082530599</branch_length>
                                                                                    <clade>
                                                                                      <name>Pseudomonas_0078 (1 x Pseudomonas chlororaphis)</name>
                                                                                      <branch_length>0.005085380748</branch_length>
                                                                                    </clade>
                                                                                    <clade>
                                                                                      <name>Pseudomonas_1276 (1 x Pseudomonas unknown)</name>
                                                                                      <branch_length>0.004955619574</branch_length>
                                                                                    </clade>
                                                                                  </clade>
                                                                                  <clade>
                                                                                    <branch_length>0.0009986220393</branch_length>
                                                                                    <clade>
                                                                                      <name>Pseudomonas_0357 (1 x Pseudomonas chlororaphis)</name>
                                                                                      <branch_length>0.006874292623</branch_length>
                                                                                    </clade>
                                                                                    <clade>
                                                                                      <name>Pseudomonas_1394 (1 x Pseudomonas unknown)</name>
                                                                                      <branch_length>0.005867707077</branch_length>
                                                                                    </clade>
                                                                                  </clade>
                                                                                </clade>
                                                                              </clade>
                                                                            </clade>
                                                                          </clade>
                                                                        </clade>
                                                                      </clade>
                                                                      <clade>
                                                                        <branch_length>0.003741593333</branch_length>
                                                                        <clade>
                                                                          <name>Pseudomonas_0386 (1 x Pseudomonas chlororaphis)</name>
                                                                          <branch_length>0.009972827509</branch_length>
                                                                        </clade>
                                                                        <clade>
                                                                          <branch_length>0.001872408669</branch_length>
                                                                          <clade>
                                                                            <name>Pseudomonas_1168 (1 x Pseudomonas chlororaphis)</name>
                                                                            <branch_length>0.007196462713</branch_length>
                                                                          </clade>
                                                                          <clade>
                                                                            <name>Pseudomonas_1480 (1 x Pseudomonas chlororaphis)</name>
                                                                            <branch_length>0.01072153728</branch_length>
                                                                          </clade>
                                                                        </clade>
                                                                      </clade>
                                                                    </clade>
                                                                  </clade>
                                                                </clade>
                                                                <clade>
                                                                  <branch_length>0.01097140834</branch_length>
                                                                  <clade>
                                                                    <branch_length>0.003295216709</branch_length>
                                                                    <clade>
                                                                      <name>Pseudomonas_0623 (3 x Pseudomonas chlororaphis)</name>
                                                                      <branch_length>0.01128308289</branch_length>
                                                                    </clade>
                                                                    <clade>
                                                                      <branch_length>0.0008611609228</branch_length>
                                                                      <clade>
                                                                        <name>Pseudomonas_1223 (1 x Pseudomonas unknown)</name>
                                                                        <branch_length>0.008170504123</branch_length>
                                                                      </clade>
                                                                      <clade>
                                                                        <branch_length>0.0006180256605</branch_length>
                                                                        <clade>
                                                                          <name>Pseudomonas_0097 (1 x Pseudomonas unknown)</name>
                                                                          <branch_length>0.00985839963</branch_length>
                                                                        </clade>
                                                                        <clade>
                                                                          <branch_length>0.002992443508</branch_length>
                                                                          <clade>
                                                                            <name>Pseudomonas_1241 (2 x Pseudomonas unknown)</name>
                                                                            <branch_length>0.008034890518</branch_length>
                                                                          </clade>
                                                                          <clade>
                                                                            <name>Pseudomonas_1242 (3 x Pseudomonas unknown, 1 x Pseudomonas chlororaphis)</name>
                                                                            <branch_length>0.008943108842</branch_length>
                                                                          </clade>
                                                                        </clade>
                                                                      </clade>
                                                                    </clade>
                                                                  </clade>
                                                                  <clade>
                                                                    <branch_length>0.00309784431</branch_length>
                                                                    <clade>
                                                                      <name>Pseudomonas_1397 (2 x Pseudomonas unknown)</name>
                                                                      <branch_length>0.01268571895</branch_length>
                                                                    </clade>
                                                                    <clade>
                                                                      <branch_length>0.00149839744</branch_length>
                                                                      <clade>
                                                                        <name>Pseudomonas_1508 (2 x Pseudomonas unknown)</name>
                                                                        <branch_length>0.007472308353</branch_length>
                                                                      </clade>
                                                                      <clade>
                                                                        <branch_length>0.0008817519993</branch_length>
                                                                        <clade>
                                                                          <name>Pseudomonas_0878 (1 x Pseudomonas chlororaphis)</name>
                                                                          <branch_length>0.009648177773</branch_length>
                                                                        </clade>
                                                                        <clade>
                                                                          <branch_length>0.0005548386835</branch_length>
                                                                          <clade>
                                                                            <name>Pseudomonas_0095 (1 x Pseudomonas chlororaphis)</name>
                                                                            <branch_length>0.008196193725</branch_length>
                                                                          </clade>
                                                                          <clade>
                                                                            <name>Pseudomonas_1536 (1 x Pseudomonas unknown)</name>
                                                                            <branch_length>0.008116805926</branch_length>
                                                                          </clade>
                                                                        </clade>
                                                                      </clade>
                                                                    </clade>
                                                                  </clade>
                                                                </clade>
                                                              </clade>
                                                            </clade>
                                                          </clade>
                                                        </clade>
                                                      </clade>
                                                    </clade>
                                                    <clade>
                                                      <name>Pseudomonas_1595 (1 x Pseudomonas unknown)</name>
                                                      <branch_length>0.0764477551</branch_length>
                                                    </clade>
                                                  </clade>
                                                </clade>
                                                <clade>
                                                  <branch_length>0.003456914565</branch_length>
                                                  <clade>
                                                    <branch_length>0.01822840422</branch_length>
                                                    <clade>
                                                      <branch_length>0.01468738355</branch_length>
                                                      <clade>
                                                        <name>Pseudomonas_0165 (1 x Pseudomonas fluorescens)</name>
                                                        <branch_length>0.05006612837</branch_length>
                                                      </clade>
                                                      <clade>
                                                        <branch_length>0.04137507081</branch_length>
                                                        <clade>
                                                          <name>Pseudomonas_0489 (1 x Pseudomonas frederiksbergensis)</name>
                                                          <branch_length>0.005047770683</branch_length>
                                                        </clade>
                                                        <clade>
                                                          <name>Pseudomonas_0547 (1 x Pseudomonas fluorescens)</name>
                                                          <branch_length>0.003869229229</branch_length>
                                                        </clade>
                                                      </clade>
                                                    </clade>
                                                    <clade>
                                                      <branch_length>0.002526426688</branch_length>
                                                      <clade>
                                                        <branch_length>0.01094721444</branch_length>
                                                        <clade>
                                                          <name>Pseudomonas_0629 (1 x Pseudomonas unknown)</name>
                                                          <branch_length>0.05106515065</branch_length>
                                                        </clade>
                                                        <clade>
                                                          <name>Pseudomonas_1458 (7 x Pseudomonas unknown)</name>
                                                          <branch_length>0.05733384565</branch_length>
                                                        </clade>
                                                      </clade>
                                                      <clade>
                                                        <branch_length>0.0009667067789</branch_length>
                                                        <clade>
                                                          <branch_length>0.02714874223</branch_length>
                                                          <clade>
                                                            <name>Pseudomonas mediterranea</name>
                                                            <branch_length>0.02518191375</branch_length>
                                                            <color>
                                                              <red>24</red>
                                                              <green>232</green>
                                                              <blue>114</blue>
                                                            </color>
                                                            <clade>
                                                              <name>Pseudomonas_0728 (3 x Pseudomonas mediterranea)</name>
                                                              <branch_length>0.003377033398</branch_length>
                                                              <color>
                                                                <red>24</red>
                                                                <green>232</green>
                                                                <blue>114</blue>
                                                              </color>
                                                              <property applies_to="node" datatype="xsd:token" ref="style:font_color">#18e872</property>
                                                            </clade>
                                                            <clade>
                                                              <branch_length>0.0001659557456</branch_length>
                                                              <color>
                                                                <red>24</red>
                                                                <green>232</green>
                                                                <blue>114</blue>
                                                              </color>
                                                              <clade>
                                                                <name>Pseudomonas_0391 (2 x Pseudomonas mediterranea)</name>
                                                                <branch_length>0.003218883416</branch_length>
                                                                <color>
                                                                  <red>24</red>
                                                                  <green>232</green>
                                                                  <blue>114</blue>
                                                                </color>
                                                                <property applies_to="node" datatype="xsd:token" ref="style:font_color">#18e872</property>
                                                              </clade>
                                                              <clade>
                                                                <name>Pseudomonas_0729 (1 x Pseudomonas mediterranea)</name>
                                                                <branch_length>0.002642116742</branch_length>
                                                                <color>
                                                                  <red>24</red>
                                                                  <green>232</green>
                                                                  <blue>114</blue>
                                                                </color>
                                                                <property applies_to="node" datatype="xsd:token" ref="style:font_color">#18e872</property>
                                                              </clade>
                                                            </clade>
                                                          </clade>
                                                          <clade>
                                                            <branch_length>0.008292784914</branch_length>
                                                            <clade>
                                                              <name>Pseudomonas_0481 (1 x Pseudomonas unknown)</name>
                                                              <branch_length>0.04107639939</branch_length>
                                                            </clade>
                                                            <clade>
                                                              <name>Pseudomonas corrugata</name>
                                                              <branch_length>0.02398819476</branch_length>
                                                              <color>
                                                                <red>122</red>
                                                                <green>104</green>
                                                                <blue>238</blue>
                                                              </color>
                                                              <clade>
                                                                <name>Pseudomonas_0634 (5 x Pseudomonas corrugata)</name>
                                                                <branch_length>0.002551833866</branch_length>
                                                                <color>
                                                                  <red>122</red>
                                                                  <green>104</green>
                                                                  <blue>238</blue>
                                                                </color>
                                                                <property applies_to="node" datatype="xsd:token" ref="style:font_color">#7a68ee</property>
                                                              </clade>
                                                              <clade>
                                                                <branch_length>0.000392265385</branch_length>
                                                                <color>
                                                                  <red>122</red>
                                                                  <green>104</green>
                                                                  <blue>238</blue>
                                                                </color>
                                                                <clade>
                                                                  <name>Pseudomonas_0314 (1 x Pseudomonas corrugata)</name>
                                                                  <branch_length>0.002676476026</branch_length>
                                                                  <color>
                                                                    <red>122</red>
                                                                    <green>104</green>
                                                                    <blue>238</blue>
                                                                  </color>
                                                                  <property applies_to="node" datatype="xsd:token" ref="style:font_color">#7a68ee</property>
                                                                </clade>
                                                                <clade>
                                                                  <name>Pseudomonas_0730 (1 x Pseudomonas corrugata)</name>
                                                                  <branch_length>0.003736524144</branch_length>
                                                                  <color>
                                                                    <red>122</red>
                                                                    <green>104</green>
                                                                    <blue>238</blue>
                                                                  </color>
                                                                  <property applies_to="node" datatype="xsd:token" ref="style:font_color">#7a68ee</property>
                                                                </clade>
                                                              </clade>
                                                            </clade>
                                                          </clade>
                                                        </clade>
                                                        <clade>
                                                          <branch_length>0.002657842822</branch_length>
                                                          <clade>
                                                            <branch_length>0.04752059281</branch_length>
                                                            <clade>
                                                              <branch_length>0.006147755776</branch_length>
                                                              <clade>
                                                                <name>Pseudomonas_0521 (1 x Pseudomonas fluorescens)</name>
                                                                <branch_length>0.007483885624</branch_length>
                                                              </clade>
                                                              <clade>
                                                                <name>Pseudomonas_0588 (1 x Pseudomonas chlororaphis)</name>
                                                                <branch_length>0.002287114039</branch_length>
                                                              </clade>
                                                            </clade>
                                                            <clade>
                                                              <name>Pseudomonas_0628 (1 x Pseudomonas unknown)</name>
                                                              <branch_length>0.012333313</branch_length>
                                                            </clade>
                                                          </clade>
                                                          <clade>
                                                            <branch_length>0.002729760483</branch_length>
                                                            <clade>
                                                              <branch_length>0.004557684064</branch_length>
                                                              <clade>
                                                                <name>Pseudomonas_0094 (1 x Pseudomonas fluorescens, 1 x Pseudomonas unknown)</name>
                                                                <branch_length>0.05503983423</branch_length>
                                                              </clade>
                                                              <clade>
                                                                <branch_length>0.004373367876</branch_length>
                                                                <clade>
                                                                  <name>Pseudomonas_0317 (1 x Pseudomonas brassicacearum)</name>
                                                                  <branch_length>0.05102143809</branch_length>
                                                                </clade>
                                                                <clade>
                                                                  <branch_length>0.008331399411</branch_length>
                                                                  <clade>
                                                                    <name>Pseudomonas_1390 (1 x Pseudomonas unknown)</name>
                                                                    <branch_length>0.0407139957</branch_length>
                                                                  </clade>
                                                                  <clade>
                                                                    <branch_length>0.001749362797</branch_length>
                                                                    <clade>
                                                                      <branch_length>0.008864250034</branch_length>
                                                                      <clade>
                                                                        <name>Pseudomonas_0825 (1 x Pseudomonas fluorescens)</name>
                                                                        <branch_length>0.03092547506</branch_length>
                                                                      </clade>
                                                                      <clade>
                                                                        <branch_length>0.001404273324</branch_length>
                                                                        <clade>
                                                                          <branch_length>0.004758354276</branch_length>
                                                                          <clade>
                                                                            <branch_length>0.002755977679</branch_length>
                                                                            <clade>
                                                                              <branch_length>0.007947739214</branch_length>
                                                                              <clade>
                                                                                <name>Pseudomonas_0280 (1 x Pseudomonas fluorescens)</name>
                                                                                <branch_length>0.01038360037</branch_length>
                                                                              </clade>
                                                                              <clade>
                                                                                <branch_length>0.0058367569</branch_length>
                                                                                <clade>
                                                                                  <branch_length>0.0005816018092</branch_length>
                                                                                  <clade>
                                                                                    <name>Pseudomonas_0196 (1 x Pseudomonas unknown)</name>
                                                                                    <branch_length>0.006146244239</branch_length>
                                                                                  </clade>
                                                                                  <clade>
                                                                                    <name>Pseudomonas_0633 (2 x Pseudomonas kilonensis)</name>
                                                                                    <branch_length>0.005190755706</branch_length>
                                                                                  </clade>
                                                                                </clade>
                                                                                <clade>
                                                                                  <branch_length>0.001001906116</branch_length>
                                                                                  <clade>
                                                                                    <name>Pseudomonas_0627 (1 x Pseudomonas kilonensis)</name>
                                                                                    <branch_length>0.005499399733</branch_length>
                                                                                  </clade>
                                                                                  <clade>
                                                                                    <name>Pseudomonas_0985 (1 x Pseudomonas unknown)</name>
                                                                                    <branch_length>0.004595600534</branch_length>
                                                                                  </clade>
                                                                                </clade>
                                                                              </clade>
                                                                            </clade>
                                                                            <clade>
                                                                              <branch_length>0.005625021178</branch_length>
                                                                              <clade>
                                                                                <name>Pseudomonas_0057 (2 x Pseudomonas fluorescens)</name>
                                                                                <branch_length>0.01491840184</branch_length>
                                                                              </clade>
                                                                              <clade>
                                                                                <branch_length>0.004714310169</branch_length>
                                                                                <clade>
                                                                                  <name>Pseudomonas_0560 (1 x Pseudomonas kilonensis)</name>
                                                                                  <branch_length>0.01032121852</branch_length>
                                                                                </clade>
                                                                                <clade>
                                                                                  <branch_length>0.003700757865</branch_length>
                                                                                  <clade>
                                                                                    <name>Pseudomonas_1005 (1 x Pseudomonas unknown)</name>
                                                                                    <branch_length>0.002486567944</branch_length>
                                                                                  </clade>
                                                                                  <clade>
                                                                                    <branch_length>0.001447287737</branch_length>
                                                                                    <clade>
                                                                                      <name>Pseudomonas_1123 (1 x Pseudomonas kilonensis)</name>
                                                                                      <branch_length>0.003695236286</branch_length>
                                                                                    </clade>
                                                                                    <clade>
                                                                                      <name>Pseudomonas_1125 (1 x Pseudomonas kilonensis)</name>
                                                                                      <branch_length>0.003654763801</branch_length>
                                                                                    </clade>
                                                                                  </clade>
                                                                                </clade>
                                                                              </clade>
                                                                            </clade>
                                                                          </clade>
                                                                          <clade>
                                                                            <branch_length>0.008181713521</branch_length>
                                                                            <clade>
                                                                              <name>Pseudomonas_0740 (1 x Pseudomonas unknown)</name>
                                                                              <branch_length>0.01798933744</branch_length>
                                                                            </clade>
                                                                            <clade>
                                                                              <branch_length>0.01318898425</branch_length>
                                                                              <clade>
                                                                                <name>Pseudomonas_0121 (1 x Pseudomonas fluorescens)</name>
                                                                                <branch_length>0.004231563304</branch_length>
                                                                              </clade>
                                                                              <clade>
                                                                                <branch_length>0.0008643291658</branch_length>
                                                                                <clade>
                                                                                  <name>Pseudomonas_0624 (1 x Pseudomonas brassicacearum)</name>
                                                                                  <branch_length>0.002530832076</branch_length>
                                                                                </clade>
                                                                                <clade>
                                                                                  <branch_length>0.0001213031355</branch_length>
                                                                                  <clade>
                                                                                    <branch_length>0.00033062906</branch_length>
                                                                                    <clade>
                                                                                      <name>Pseudomonas_0478 (1 x Pseudomonas brassicacearum)</name>
                                                                                      <branch_length>0.00251626689</branch_length>
                                                                                    </clade>
                                                                                    <clade>
                                                                                      <branch_length>0.0003433604725</branch_length>
                                                                                      <clade>
                                                                                        <name>Pseudomonas_0075 (3 x Pseudomonas brassicacearum, 1 x Pseudomonas fluorescens)</name>
                                                                                        <branch_length>0.002462770324</branch_length>
                                                                                      </clade>
                                                                                      <clade>
                                                                                        <branch_length>0.0002444400452</branch_length>
                                                                                        <clade>
                                                                                          <name>Pseudomonas_0768 (1 x Pseudomonas brassicacearum)</name>
                                                                                          <branch_length>0.002812146442</branch_length>
                                                                                        </clade>
                                                                                        <clade>
                                                                                          <branch_length>0.0001434516162</branch_length>
                                                                                          <clade>
                                                                                            <branch_length>0.003431651741</branch_length>
                                                                                            <clade>
                                                                                              <name>Pseudomonas_0037 (1 x Pseudomonas brassicacearum)</name>
                                                                                              <branch_length>-0.001038027694</branch_length>
                                                                                            </clade>
                                                                                            <clade>
                                                                                              <branch_length>0.00344467652</branch_length>
                                                                                              <clade>
                                                                                                <name>Pseudomonas_0303 (1 x Pseudomonas unknown)</name>
                                                                                                <branch_length>0.003612012137</branch_length>
                                                                                              </clade>
                                                                                              <clade>
                                                                                                <name>Pseudomonas_0526 (1 x Pseudomonas fluorescens)</name>
                                                                                                <branch_length>0.001729988027</branch_length>
                                                                                              </clade>
                                                                                            </clade>
                                                                                          </clade>
                                                                                          <clade>
                                                                                            <name>Pseudomonas_0934 (1 x Pseudomonas brassicacearum)</name>
                                                                                            <branch_length>0.002142376266</branch_length>
                                                                                          </clade>
                                                                                        </clade>
                                                                                      </clade>
                                                                                    </clade>
                                                                                  </clade>
                                                                                  <clade>
                                                                                    <name>Pseudomonas_1204 (1 x Pseudomonas unknown)</name>
                                                                                    <branch_length>0.002585446928</branch_length>
                                                                                  </clade>
                                                                                </clade>
                                                                              </clade>
                                                                            </clade>
                                                                          </clade>
                                                                        </clade>
                                                                        <clade>
                                                                          <branch_length>0.01973955892</branch_length>
                                                                          <clade>
                                                                            <name>Pseudomonas_1474 (3 x Pseudomonas unknown)</name>
                                                                            <branch_length>0.016650673</branch_length>
                                                                          </clade>
                                                                          <clade>
                                                                            <branch_length>0.001752216369</branch_length>
                                                                            <clade>
                                                                              <name>Pseudomonas_0882 (1 x Pseudomonas fluorescens)</name>
                                                                              <branch_length>0.008797282353</branch_length>
                                                                            </clade>
                                                                            <clade>
                                                                              <branch_length>0.005738631822</branch_length>
                                                                              <clade>
                                                                                <branch_length>0.001321713673</branch_length>
                                                                                <clade>
                                                                                  <name>Pseudomonas_1347 (6 x Pseudomonas unknown)</name>
                                                                                  <branch_length>0.00561224902</branch_length>
                                                                                </clade>
                                                                                <clade>
                                                                                  <name>Pseudomonas_1502 (1 x Pseudomonas unknown)</name>
                                                                                  <branch_length>0.003214750905</branch_length>
                                                                                </clade>
                                                                              </clade>
                                                                              <clade>
                                                                                <branch_length>0.0007064109086</branch_length>
                                                                                <clade>
                                                                                  <name>Pseudomonas_1453 (1 x Pseudomonas unknown)</name>
                                                                                  <branch_length>0.003560472978</branch_length>
                                                                                </clade>
                                                                                <clade>
                                                                                  <name>Pseudomonas_1530 (1 x Pseudomonas unknown)</name>
                                                                                  <branch_length>0.003814527066</branch_length>
                                                                                </clade>
                                                                              </clade>
                                                                            </clade>
                                                                          </clade>
                                                                        </clade>
                                                                      </clade>
                                                                    </clade>
                                                                    <clade>
                                                                      <branch_length>0.002333730692</branch_length>
                                                                      <clade>
                                                                        <name>Pseudomonas thivervalensis</name>
                                                                        <branch_length>0.03104007989</branch_length>
                                                                        <color>
                                                                          <red>59</red>
                                                                          <green>57</green>
                                                                          <blue>161</blue>
                                                                        </color>
                                                                        <clade>
                                                                          <name>Pseudomonas_0625 (3 x Pseudomonas thivervalensis)</name>
                                                                          <branch_length>0.005198325962</branch_length>
                                                                          <color>
                                                                            <red>59</red>
                                                                            <green>57</green>
                                                                            <blue>161</blue>
                                                                          </color>
                                                                          <property applies_to="node" datatype="xsd:token" ref="style:font_color">#3b39a1</property>
                                                                        </clade>
                                                                        <clade>
                                                                          <name>Pseudomonas_0626 (1 x Pseudomonas thivervalensis)</name>
                                                                          <branch_length>0.006983674131</branch_length>
                                                                          <color>
                                                                            <red>59</red>
                                                                            <green>57</green>
                                                                            <blue>161</blue>
                                                                          </color>
                                                                          <property applies_to="node" datatype="xsd:token" ref="style:font_color">#3b39a1</property>
                                                                        </clade>
                                                                      </clade>
                                                                      <clade>
                                                                        <branch_length>0.01627926528</branch_length>
                                                                        <clade>
                                                                          <branch_length>0.003059468232</branch_length>
                                                                          <clade>
                                                                            <branch_length>0.0007669462357</branch_length>
                                                                            <clade>
                                                                              <branch_length>0.01169380825</branch_length>
                                                                              <clade>
                                                                                <name>Pseudomonas_0664 (1 x Pseudomonas fluorescens)</name>
                                                                                <branch_length>0.004703833256</branch_length>
                                                                              </clade>
                                                                              <clade>
                                                                                <name>Pseudomonas_1270 (1 x Pseudomonas unknown)</name>
                                                                                <branch_length>0.004373167176</branch_length>
                                                                              </clade>
                                                                            </clade>
                                                                            <clade>
                                                                              <name>Pseudomonas_1460 (2 x Pseudomonas unknown)</name>
                                                                              <branch_length>0.017520722</branch_length>
                                                                            </clade>
                                                                          </clade>
                                                                          <clade>
                                                                            <branch_length>0.005994064733</branch_length>
                                                                            <clade>
                                                                              <branch_length>0.02069850825</branch_length>
                                                                              <clade>
                                                                                <name>Pseudomonas_1469 (2 x Pseudomonas unknown)</name>
                                                                                <branch_length>0.01251034811</branch_length>
                                                                              </clade>
                                                                              <clade>
                                                                                <name>Pseudomonas_1476 (1 x Pseudomonas unknown)</name>
                                                                                <branch_length>-0.00247034803</branch_length>
                                                                              </clade>
                                                                            </clade>
                                                                            <clade>
                                                                              <branch_length>0.004262760282</branch_length>
                                                                              <clade>
                                                                                <name>Pseudomonas_1346 (1 x Pseudomonas unknown)</name>
                                                                                <branch_length>0.007544243708</branch_length>
                                                                              </clade>
                                                                              <clade>
                                                                                <branch_length>0.002113060094</branch_length>
                                                                                <clade>
                                                                                  <name>Pseudomonas_1452 (2 x Pseudomonas unknown)</name>
                                                                                  <branch_length>0.009451655671</branch_length>
                                                                                </clade>
                                                                                <clade>
                                                                                  <name>Pseudomonas_1520 (2 x Pseudomonas unknown)</name>
                                                                                  <branch_length>0.01031634398</branch_length>
                                                                                </clade>
                                                                              </clade>
                                                                            </clade>
                                                                          </clade>
                                                                        </clade>
                                                                        <clade>
                                                                          <name>Pseudomonas_1544 (1 x Pseudomonas unknown)</name>
                                                                          <branch_length>0.01874797791</branch_length>
                                                                        </clade>
                                                                      </clade>
                                                                    </clade>
                                                                  </clade>
                                                                </clade>
                                                              </clade>
                                                            </clade>
                                                            <clade>
                                                              <branch_length>0.03335114941</branch_length>
                                                              <clade>
                                                                <branch_length>0.02140444145</branch_length>
                                                                <clade>
                                                                  <name>Pseudomonas_1512 (1 x Pseudomonas unknown)</name>
                                                                  <branch_length>0.009909794666</branch_length>
                                                                </clade>
                                                                <clade>
                                                                  <name>Pseudomonas_1523 (1 x Pseudomonas unknown)</name>
                                                                  <branch_length>0.005368205719</branch_length>
                                                                </clade>
                                                              </clade>
                                                              <clade>
                                                                <branch_length>0.01753195375</branch_length>
                                                                <clade>
                                                                  <name>Pseudomonas_0578 (1 x Pseudomonas brassicacearum)</name>
                                                                  <branch_length>0.004371818621</branch_length>
                                                                </clade>
                                                                <clade>
                                                                  <branch_length>0.0002167555504</branch_length>
                                                                  <clade>
                                                                    <name>Pseudomonas_1357 (1 x Pseudomonas unknown)</name>
                                                                    <branch_length>0.004389013629</branch_length>
                                                                  </clade>
                                                                  <clade>
                                                                    <name>Pseudomonas_1568 (1 x Pseudomonas unknown)</name>
                                                                    <branch_length>0.004913986195</branch_length>
                                                                  </clade>
                                                                </clade>
                                                              </clade>
                                                            </clade>
                                                          </clade>
                                                        </clade>
                                                      </clade>
                                                    </clade>
                                                  </clade>
                                                  <clade>
                                                    <branch_length>0.002311469056</branch_length>
                                                    <clade>
                                                      <branch_length>0.002112973016</branch_length>
                                                      <clade>
                                                        <branch_length>0.002748012776</branch_length>
                                                        <clade>
                                                          <name>Pseudomonas_0353 (1 x Pseudomonas unknown)</name>
                                                          <branch_length>0.07458157092</branch_length>
                                                        </clade>
                                                        <clade>
                                                          <branch_length>0.001860663295</branch_length>
                                                          <clade>
                                                            <name>Pseudomonas_0544 (1 x Pseudomonas unknown)</name>
                                                            <branch_length>0.07215438783</branch_length>
                                                          </clade>
                                                          <clade>
                                                            <branch_length>0.003346666694</branch_length>
                                                            <clade>
                                                              <branch_length>0.003654893255</branch_length>
                                                              <clade>
                                                                <branch_length>0.005713606253</branch_length>
                                                                <clade>
                                                                  <branch_length>0.046983812</branch_length>
                                                                  <clade>
                                                                    <name>Pseudomonas_0638 (1 x Pseudomonas unknown)</name>
                                                                    <branch_length>0.01072021667</branch_length>
                                                                  </clade>
                                                                  <clade>
                                                                    <name>Pseudomonas_0665 (1 x Pseudomonas unknown)</name>
                                                                    <branch_length>0.01110278349</branch_length>
                                                                  </clade>
                                                                </clade>
                                                                <clade>
                                                                  <branch_length>0.04618353769</branch_length>
                                                                  <clade>
                                                                    <name>Pseudomonas_1386 (1 x Pseudomonas prosekii)</name>
                                                                    <branch_length>0.00780321518</branch_length>
                                                                  </clade>
                                                                  <clade>
                                                                    <branch_length>0.0005836985074</branch_length>
                                                                    <clade>
                                                                      <name>Pseudomonas_1387 (1 x Pseudomonas prosekii)</name>
                                                                      <branch_length>0.008112108335</branch_length>
                                                                    </clade>
                                                                    <clade>
                                                                      <branch_length>0.0007324609905</branch_length>
                                                                      <clade>
                                                                        <name>Pseudomonas_1218 (1 x Pseudomonas unknown)</name>
                                                                        <branch_length>0.008758661337</branch_length>
                                                                      </clade>
                                                                      <clade>
                                                                        <name>Pseudomonas_1483 (1 x Pseudomonas prosekii)</name>
                                                                        <branch_length>0.009552338161</branch_length>
                                                                      </clade>
                                                                    </clade>
                                                                  </clade>
                                                                </clade>
                                                              </clade>
                                                              <clade>
                                                                <branch_length>0.003044390818</branch_length>
                                                                <clade>
                                                                  <name>Pseudomonas_0904 (1 x Pseudomonas silesiensis)</name>
                                                                  <branch_length>0.06182884425</branch_length>
                                                                  <color>
                                                                    <red>73</red>
                                                                    <green>232</green>
                                                                    <blue>79</blue>
                                                                  </color>
                                                                  <property applies_to="node" datatype="xsd:token" ref="style:font_color">#49e84f</property>
                                                                </clade>
                                                                <clade>
                                                                  <branch_length>0.001136949286</branch_length>
                                                                  <clade>
                                                                    <branch_length>0.001745134592</branch_length>
                                                                    <clade>
                                                                      <branch_length>0.01158797741</branch_length>
                                                                      <clade>
                                                                        <branch_length>0.003390939906</branch_length>
                                                                        <clade>
                                                                          <name>Pseudomonas_0099 (1 x Pseudomonas unknown)</name>
                                                                          <branch_length>0.0523256883</branch_length>
                                                                        </clade>
                                                                        <clade>
                                                                          <branch_length>0.04035999626</branch_length>
                                                                          <clade>
                                                                            <name>Pseudomonas_0305 (1 x Pseudomonas unknown)</name>
                                                                            <branch_length>0.002596846782</branch_length>
                                                                          </clade>
                                                                          <clade>
                                                                            <name>Pseudomonas_0841 (1 x Pseudomonas unknown)</name>
                                                                            <branch_length>0.003439153079</branch_length>
                                                                          </clade>
                                                                        </clade>
                                                                      </clade>
                                                                      <clade>
                                                                        <branch_length>0.04163813591</branch_length>
                                                                        <clade>
                                                                          <branch_length>0.00398969138</branch_length>
                                                                          <clade>
                                                                            <name>Pseudomonas_0555 (1 x Pseudomonas fluorescens)</name>
                                                                            <branch_length>0.004078329075</branch_length>
                                                                          </clade>
                                                                          <clade>
                                                                            <name>Pseudomonas_0984 (1 x Pseudomonas unknown)</name>
                                                                            <branch_length>0.001756670885</branch_length>
                                                                          </clade>
                                                                        </clade>
                                                                        <clade>
                                                                          <name>Pseudomonas_1389 (1 x Pseudomonas unknown)</name>
                                                                          <branch_length>0.007681014482</branch_length>
                                                                        </clade>
                                                                      </clade>
                                                                    </clade>
                                                                    <clade>
                                                                      <branch_length>0.001882494893</branch_length>
                                                                      <clade>
                                                                        <branch_length>0.003280017292</branch_length>
                                                                        <clade>
                                                                          <branch_length>0.01178314723</branch_length>
                                                                          <clade>
                                                                            <branch_length>0.008779670112</branch_length>
                                                                            <clade>
                                                                              <name>Pseudomonas_1093 (1 x Pseudomonas mandelii)</name>
                                                                              <branch_length>0.03383728117</branch_length>
                                                                            </clade>
                                                                            <clade>
                                                                              <branch_length>0.02299406566</branch_length>
                                                                              <clade>
                                                                                <name>Pseudomonas_0989 (1 x Pseudomonas unknown)</name>
                                                                                <branch_length>0.005014594644</branch_length>
                                                                              </clade>
                                                                              <clade>
                                                                                <branch_length>0.00182007323</branch_length>
                                                                                <clade>
                                                                                  <name>Pseudomonas_1023 (2 x Pseudomonas mandelii)</name>
                                                                                  <branch_length>0.004638991319</branch_length>
                                                                                </clade>
                                                                                <clade>
                                                                                  <branch_length>0.001658721711</branch_length>
                                                                                  <clade>
                                                                                    <name>Pseudomonas_0065 (1 x Pseudomonas mandelii)</name>
                                                                                    <branch_length>0.005785660818</branch_length>
                                                                                  </clade>
                                                                                  <clade>
                                                                                    <name>Pseudomonas_1237 (26 x Pseudomonas unknown)</name>
                                                                                    <branch_length>0.006378339604</branch_length>
                                                                                  </clade>
                                                                                </clade>
                                                                              </clade>
                                                                            </clade>
                                                                          </clade>
                                                                          <clade>
                                                                            <name>Pseudomonas_1391 (1 x Pseudomonas unknown)</name>
                                                                            <branch_length>0.03882839158</branch_length>
                                                                          </clade>
                                                                        </clade>
                                                                        <clade>
                                                                          <name>Pseudomonas_1473 (1 x Pseudomonas arsenicoxydans)</name>
                                                                          <branch_length>0.0560656637</branch_length>
                                                                          <color>
                                                                            <red>52</red>
                                                                            <green>215</green>
                                                                            <blue>241</blue>
                                                                          </color>
                                                                          <property applies_to="node" datatype="xsd:token" ref="style:font_color">#34d7f1</property>
                                                                        </clade>
                                                                      </clade>
                                                                      <clade>
                                                                        <branch_length>0.002595151076</branch_length>
                                                                        <clade>
                                                                          <branch_length>0.008732018992</branch_length>
                                                                          <clade>
                                                                            <branch_length>0.02984224632</branch_length>
                                                                            <clade>
                                                                              <name>Pseudomonas_0108 (1 x Pseudomonas unknown)</name>
                                                                              <branch_length>0.01155095361</branch_length>
                                                                            </clade>
                                                                            <clade>
                                                                              <name>Pseudomonas_0109 (1 x Pseudomonas unknown)</name>
                                                                              <branch_length>0.01358704641</branch_length>
                                                                            </clade>
                                                                          </clade>
                                                                          <clade>
                                                                            <branch_length>0.01242913026</branch_length>
                                                                            <clade>
                                                                              <name>Pseudomonas_0129 (1 x Pseudomonas fluorescens)</name>
                                                                              <branch_length>0.03482757509</branch_length>
                                                                            </clade>
                                                                            <clade>
                                                                              <name>Pseudomonas_1024 (2 x Pseudomonas migulae)</name>
                                                                              <branch_length>0.03341342509</branch_length>
                                                                              <color>
                                                                                <red>106</red>
                                                                                <green>75</green>
                                                                                <blue>254</blue>
                                                                              </color>
                                                                              <property applies_to="node" datatype="xsd:token" ref="style:font_color">#6a4bfe</property>
                                                                            </clade>
                                                                          </clade>
                                                                        </clade>
                                                                        <clade>
                                                                          <branch_length>0.007313632872</branch_length>
                                                                          <clade>
                                                                            <name>Pseudomonas_0659 (1 x Pseudomonas unknown)</name>
                                                                            <branch_length>0.05580544472</branch_length>
                                                                          </clade>
                                                                          <clade>
                                                                            <branch_length>0.01652322896</branch_length>
                                                                            <clade>
                                                                              <branch_length>0.01709081978</branch_length>
                                                                              <clade>
                                                                                <name>Pseudomonas_0975 (1 x Pseudomonas frederiksbergensis)</name>
                                                                                <branch_length>0.01227902435</branch_length>
                                                                              </clade>
                                                                              <clade>
                                                                                <branch_length>0.006041118875</branch_length>
                                                                                <clade>
                                                                                  <name>Pseudomonas_1233 (5 x Pseudomonas unknown)</name>
                                                                                  <branch_length>0.005881358404</branch_length>
                                                                                </clade>
                                                                                <clade>
                                                                                  <name>Pseudomonas_1490 (1 x Pseudomonas frederiksbergensis)</name>
                                                                                  <branch_length>0.005181641784</branch_length>
                                                                                </clade>
                                                                              </clade>
                                                                            </clade>
                                                                            <clade>
                                                                              <branch_length>0.004069816787</branch_length>
                                                                              <clade>
                                                                                <branch_length>0.00651306333</branch_length>
                                                                                <clade>
                                                                                  <name>Pseudomonas_0103 (1 x Pseudomonas unknown)</name>
                                                                                  <branch_length>0.01776747592</branch_length>
                                                                                </clade>
                                                                                <clade>
                                                                                  <name>Pseudomonas_1428 (1 x Pseudomonas unknown)</name>
                                                                                  <branch_length>0.02114552446</branch_length>
                                                                                </clade>
                                                                              </clade>
                                                                              <clade>
                                                                                <branch_length>0.00322817592</branch_length>
                                                                                <clade>
                                                                                  <branch_length>0.009231921285</branch_length>
                                                                                  <clade>
                                                                                    <name>Pseudomonas_0352 (1 x Pseudomonas mandelii)</name>
                                                                                    <branch_length>0.01775391214</branch_length>
                                                                                  </clade>
                                                                                  <clade>
                                                                                    <name>Pseudomonas_0558 (1 x Pseudomonas fluorescens)</name>
                                                                                    <branch_length>0.02065708674</branch_length>
                                                                                  </clade>
                                                                                </clade>
                                                                                <clade>
                                                                                  <branch_length>0.002933043521</branch_length>
                                                                                  <clade>
                                                                                    <branch_length>0.003011073917</branch_length>
                                                                                    <clade>
                                                                                      <name>Pseudomonas_0556 (1 x Pseudomonas fluorescens)</name>
                                                                                      <branch_length>0.01885596104</branch_length>
                                                                                    </clade>
                                                                                    <clade>
                                                                                      <name>Pseudomonas_0739 (1 x Pseudomonas unknown)</name>
                                                                                      <branch_length>0.01745303907</branch_length>
                                                                                    </clade>
                                                                                  </clade>
                                                                                  <clade>
                                                                                    <name>Pseudomonas_1574 (1 x Pseudomonas unknown)</name>
                                                                                    <branch_length>0.02116996981</branch_length>
                                                                                  </clade>
                                                                                </clade>
                                                                              </clade>
                                                                            </clade>
                                                                          </clade>
                                                                        </clade>
                                                                      </clade>
                                                                    </clade>
                                                                  </clade>
                                                                  <clade>
                                                                    <branch_length>0.01513947174</branch_length>
                                                                    <clade>
                                                                      <branch_length>0.0129976524</branch_length>
                                                                      <clade>
                                                                        <name>Pseudomonas_1329 (1 x Pseudomonas frederiksbergensis)</name>
                                                                        <branch_length>0.02818956785</branch_length>
                                                                      </clade>
                                                                      <clade>
                                                                        <branch_length>0.007711062208</branch_length>
                                                                        <clade>
                                                                          <name>Pseudomonas_0098 (1 x Pseudomonas unknown)</name>
                                                                          <branch_length>0.02479036525</branch_length>
                                                                        </clade>
                                                                        <clade>
                                                                          <branch_length>0.01056367159</branch_length>
                                                                          <clade>
                                                                            <branch_length>0.008454726078</branch_length>
                                                                            <clade>
                                                                              <branch_length>0.001737160608</branch_length>
                                                                              <clade>
                                                                                <name>Pseudomonas_0174 (1 x Pseudomonas mandelii)</name>
                                                                                <branch_length>0.00719781965</branch_length>
                                                                              </clade>
                                                                              <clade>
                                                                                <name>Pseudomonas_0324 (1 x Pseudomonas umsongensis)</name>
                                                                                <branch_length>0.003554180497</branch_length>
                                                                              </clade>
                                                                            </clade>
                                                                            <clade>
                                                                              <name>Pseudomonas_1167 (1 x Pseudomonas frederiksbergensis)</name>
                                                                              <branch_length>0.003629643936</branch_length>
                                                                            </clade>
                                                                          </clade>
                                                                          <clade>
                                                                            <branch_length>0.004289258271</branch_length>
                                                                            <clade>
                                                                              <name>Pseudomonas_0175 (1 x Pseudomonas unknown)</name>
                                                                              <branch_length>0.02185102925</branch_length>
                                                                            </clade>
                                                                            <clade>
                                                                              <branch_length>0.003142822534</branch_length>
                                                                              <clade>
                                                                                <name>Pseudomonas_0903 (1 x Pseudomonas unknown)</name>
                                                                                <branch_length>0.003940172028</branch_length>
                                                                              </clade>
                                                                              <clade>
                                                                                <branch_length>0.001726442948</branch_length>
                                                                                <clade>
                                                                                  <name>Pseudomonas_1243 (6 x Pseudomonas unknown, 2 x Pseudomonas frederiksbergensis)</name>
                                                                                  <branch_length>0.003482465865</branch_length>
                                                                                </clade>
                                                                                <clade>
                                                                                  <branch_length>0.003982982598</branch_length>
                                                                                  <clade>
                                                                                    <name>Pseudomonas_0173 (1 x Pseudomonas umsongensis, 1 x Pseudomonas unknown)</name>
                                                                                    <branch_length>0.00997646898</branch_length>
                                                                                  </clade>
                                                                                  <clade>
                                                                                    <name>Pseudomonas_1425 (1 x Pseudomonas unknown)</name>
                                                                                    <branch_length>0.00478353072</branch_length>
                                                                                  </clade>
                                                                                </clade>
                                                                              </clade>
                                                                            </clade>
                                                                          </clade>
                                                                        </clade>
                                                                      </clade>
                                                                    </clade>
                                                                    <clade>
                                                                      <branch_length>0.008654222824</branch_length>
                                                                      <clade>
                                                                        <name>Pseudomonas_1120 (1 x Pseudomonas unknown)</name>
                                                                        <branch_length>0.03848138452</branch_length>
                                                                      </clade>
                                                                      <clade>
                                                                        <branch_length>0.004106083885</branch_length>
                                                                        <clade>
                                                                          <branch_length>0.003635989735</branch_length>
                                                                          <clade>
                                                                            <branch_length>0.003131209407</branch_length>
                                                                            <clade>
                                                                              <branch_length>0.02197171375</branch_length>
                                                                              <clade>
                                                                                <name>Pseudomonas_0593 (2 x Pseudomonas lini)</name>
                                                                                <branch_length>0.005286084022</branch_length>
                                                                              </clade>
                                                                              <clade>
                                                                                <branch_length>0.001023021992</branch_length>
                                                                                <clade>
                                                                                  <name>Pseudomonas_0480 (1 x Pseudomonas fluorescens)</name>
                                                                                  <branch_length>0.005018426571</branch_length>
                                                                                </clade>
                                                                                <clade>
                                                                                  <name>Pseudomonas_0615 (1 x Pseudomonas lini)</name>
                                                                                  <branch_length>0.005387573037</branch_length>
                                                                                </clade>
                                                                              </clade>
                                                                            </clade>
                                                                            <clade>
                                                                              <name>Pseudomonas_0616 (1 x Pseudomonas syringae)</name>
                                                                              <branch_length>0.02591246739</branch_length>
                                                                            </clade>
                                                                          </clade>
                                                                          <clade>
                                                                            <branch_length>0.006853157189</branch_length>
                                                                            <clade>
                                                                              <branch_length>0.00670453487</branch_length>
                                                                              <clade>
                                                                                <name>Pseudomonas_0106 (1 x Pseudomonas unknown)</name>
                                                                                <branch_length>0.0172578264</branch_length>
                                                                              </clade>
                                                                              <clade>
                                                                                <name>Pseudomonas_0115 (1 x Pseudomonas unknown)</name>
                                                                                <branch_length>0.01922717504</branch_length>
                                                                              </clade>
                                                                            </clade>
                                                                            <clade>
                                                                              <branch_length>0.01368001662</branch_length>
                                                                              <clade>
                                                                                <name>Pseudomonas_0112 (1 x Pseudomonas unknown)</name>
                                                                                <branch_length>0.01157787442</branch_length>
                                                                              </clade>
                                                                              <clade>
                                                                                <name>Pseudomonas_0883 (1 x Pseudomonas fluorescens)</name>
                                                                                <branch_length>0.008861126378</branch_length>
                                                                              </clade>
                                                                            </clade>
                                                                          </clade>
                                                                        </clade>
                                                                        <clade>
                                                                          <branch_length>0.005095500033</branch_length>
                                                                          <clade>
                                                                            <name>Pseudomonas_0297 (1 x Pseudomonas unknown)</name>
                                                                            <branch_length>0.02562447451</branch_length>
                                                                          </clade>
                                                                          <clade>
                                                                            <name>Pseudomonas_1576 (1 x Pseudomonas unknown)</name>
                                                                            <branch_length>0.02739752643</branch_length>
                                                                          </clade>
                                                                        </clade>
                                                                      </clade>
                                                                    </clade>
                                                                  </clade>
                                                                </clade>
                                                              </clade>
                                                            </clade>
                                                            <clade>
                                                              <branch_length>0.003075646935</branch_length>
                                                              <clade>
                                                                <branch_length>0.001188046997</branch_length>
                                                                <clade>
                                                                  <branch_length>0.001109500532</branch_length>
                                                                  <clade>
                                                                    <branch_length>0.01552850939</branch_length>
                                                                    <clade>
                                                                      <branch_length>0.04067114368</branch_length>
                                                                      <clade>
                                                                        <name>Pseudomonas_0574 (1 x Pseudomonas putida)</name>
                                                                        <branch_length>0.0005287982058</branch_length>
                                                                      </clade>
                                                                      <clade>
                                                                        <name>Pseudomonas_0976 (1 x Pseudomonas putida)</name>
                                                                        <branch_length>0.00688120164</branch_length>
                                                                      </clade>
                                                                    </clade>
                                                                    <clade>
                                                                      <branch_length>0.01186363865</branch_length>
                                                                      <clade>
                                                                        <name>Pseudomonas_0111 (1 x Pseudomonas unknown)</name>
                                                                        <branch_length>0.03343366086</branch_length>
                                                                      </clade>
                                                                      <clade>
                                                                        <branch_length>0.02371188998</branch_length>
                                                                        <clade>
                                                                          <branch_length>0.01153156999</branch_length>
                                                                          <clade>
                                                                            <name>Pseudomonas_0365 (1 x Pseudomonas putida)</name>
                                                                            <branch_length>0.003206162015</branch_length>
                                                                          </clade>
                                                                          <clade>
                                                                            <branch_length>0.00232479698</branch_length>
                                                                            <clade>
                                                                              <name>Pseudomonas_0180 (1 x Pseudomonas unknown)</name>
                                                                              <branch_length>0.004559225403</branch_length>
                                                                            </clade>
                                                                            <clade>
                                                                              <name>Pseudomonas_1086 (2 x Pseudomonas umsongensis)</name>
                                                                              <branch_length>0.003053774824</branch_length>
                                                                            </clade>
                                                                          </clade>
                                                                        </clade>
                                                                        <clade>
                                                                          <name>Pseudomonas_1415 (1 x Pseudomonas unknown)</name>
                                                                          <branch_length>0.0170033332</branch_length>
                                                                        </clade>
                                                                      </clade>
                                                                    </clade>
                                                                  </clade>
                                                                  <clade>
                                                                    <branch_length>0.00134323677</branch_length>
                                                                    <clade>
                                                                      <branch_length>0.004570620134</branch_length>
                                                                      <clade>
                                                                        <name>Pseudomonas_0492 (1 x Pseudomonas fluorescens)</name>
                                                                        <branch_length>0.05808600038</branch_length>
                                                                      </clade>
                                                                      <clade>
                                                                        <branch_length>0.01010029763</branch_length>
                                                                        <clade>
                                                                          <name>Pseudomonas_0742 (1 x Pseudomonas unknown)</name>
                                                                          <branch_length>0.04791213572</branch_length>
                                                                        </clade>
                                                                        <clade>
                                                                          <name>Pseudomonas_0970 (2 x Pseudomonas reinekei)</name>
                                                                          <branch_length>0.04825586081</branch_length>
                                                                          <color>
                                                                            <red>201</red>
                                                                            <green>44</green>
                                                                            <blue>55</blue>
                                                                          </color>
                                                                          <property applies_to="node" datatype="xsd:token" ref="style:font_color">#c92c37</property>
                                                                        </clade>
                                                                      </clade>
                                                                    </clade>
                                                                    <clade>
                                                                      <branch_length>0.02220297419</branch_length>
                                                                      <clade>
                                                                        <name>Pseudomonas_1462 (1 x Pseudomonas moorei)</name>
                                                                        <branch_length>0.03697672114</branch_length>
                                                                        <color>
                                                                          <red>134</red>
                                                                          <green>75</green>
                                                                          <blue>232</blue>
                                                                        </color>
                                                                        <property applies_to="node" datatype="xsd:token" ref="style:font_color">#864be8</property>
                                                                      </clade>
                                                                      <clade>
                                                                        <branch_length>0.02514383569</branch_length>
                                                                        <clade>
                                                                          <name>Pseudomonas_1274 (1 x Pseudomonas unknown)</name>
                                                                          <branch_length>0.01068231463</branch_length>
                                                                        </clade>
                                                                        <clade>
                                                                          <branch_length>0.008331112564</branch_length>
                                                                          <clade>
                                                                            <name>Pseudomonas_0476 (1 x Pseudomonas unknown)</name>
                                                                            <branch_length>0.006172451191</branch_length>
                                                                          </clade>
                                                                          <clade>
                                                                            <name>Pseudomonas_1482 (1 x Pseudomonas mohnii)</name>
                                                                            <branch_length>0.005612548441</branch_length>
                                                                            <color>
                                                                              <red>218</red>
                                                                              <green>29</green>
                                                                              <blue>82</blue>
                                                                            </color>
                                                                            <property applies_to="node" datatype="xsd:token" ref="style:font_color">#da1d52</property>
                                                                          </clade>
                                                                        </clade>
                                                                      </clade>
                                                                    </clade>
                                                                  </clade>
                                                                </clade>
                                                                <clade>
                                                                  <branch_length>0.003580995835</branch_length>
                                                                  <clade>
                                                                    <name>Pseudomonas_0979 (1 x Pseudomonas unknown)</name>
                                                                    <branch_length>0.05722782761</branch_length>
                                                                  </clade>
                                                                  <clade>
                                                                    <branch_length>0.0003678649664</branch_length>
                                                                    <clade>
                                                                      <name>Pseudomonas_1419 (1 x Pseudomonas putida)</name>
                                                                      <branch_length>0.05455465615</branch_length>
                                                                    </clade>
                                                                    <clade>
                                                                      <branch_length>0.01028587669</branch_length>
                                                                      <clade>
                                                                        <name>Pseudomonas_1170 (1 x Pseudomonas unknown)</name>
                                                                        <branch_length>0.04573010281</branch_length>
                                                                      </clade>
                                                                      <clade>
                                                                        <name>Pseudomonas_1588 (1 x Pseudomonas unknown)</name>
                                                                        <branch_length>0.04901389405</branch_length>
                                                                      </clade>
                                                                    </clade>
                                                                  </clade>
                                                                </clade>
                                                              </clade>
                                                              <clade>
                                                                <branch_length>0.002399916993</branch_length>
                                                                <clade>
                                                                  <name>Pseudomonas_1496 (1 x Pseudomonas vancouverensis)</name>
                                                                  <branch_length>0.06280054152</branch_length>
                                                                  <color>
                                                                    <red>229</red>
                                                                    <green>220</green>
                                                                    <blue>200</blue>
                                                                  </color>
                                                                  <property applies_to="node" datatype="xsd:token" ref="style:font_color">#e5dcc8</property>
                                                                </clade>
                                                                <clade>
                                                                  <branch_length>0.002510271966</branch_length>
                                                                  <clade>
                                                                    <name>Pseudomonas_0734 (1 x Pseudomonas unknown)</name>
                                                                    <branch_length>0.06063950062</branch_length>
                                                                  </clade>
                                                                  <clade>
                                                                    <branch_length>0.004263458773</branch_length>
                                                                    <clade>
                                                                      <branch_length>0.01581165753</branch_length>
                                                                      <clade>
                                                                        <branch_length>0.006863696501</branch_length>
                                                                        <clade>
                                                                          <name>Pseudomonas_1060 (1 x Pseudomonas unknown)</name>
                                                                          <branch_length>0.0348739624</branch_length>
                                                                        </clade>
                                                                        <clade>
                                                                          <branch_length>0.004346704111</branch_length>
                                                                          <clade>
                                                                            <name>Pseudomonas_1287 (1 x Pseudomonas laurylsulfatovorans)</name>
                                                                            <branch_length>0.02825342305</branch_length>
                                                                            <color>
                                                                              <red>2</red>
                                                                              <green>212</green>
                                                                              <blue>172</blue>
                                                                            </color>
                                                                            <property applies_to="node" datatype="xsd:token" ref="style:font_color">#02d4ac</property>
                                                                          </clade>
                                                                          <clade>
                                                                            <name>Pseudomonas_1418 (1 x Pseudomonas jessenii)</name>
                                                                            <branch_length>0.03084457852</branch_length>
                                                                          </clade>
                                                                        </clade>
                                                                      </clade>
                                                                      <clade>
                                                                        <branch_length>0.001012048684</branch_length>
                                                                        <clade>
                                                                          <branch_length>0.00132036116</branch_length>
                                                                          <clade>
                                                                            <branch_length>0.01648033038</branch_length>
                                                                            <clade>
                                                                              <branch_length>0.005923493765</branch_length>
                                                                              <clade>
                                                                                <name>Pseudomonas_0146 (1 x Pseudomonas unknown)</name>
                                                                                <branch_length>0.01613811776</branch_length>
                                                                              </clade>
                                                                              <clade>
                                                                                <branch_length>0.009146232158</branch_length>
                                                                                <clade>
                                                                                  <name>Pseudomonas_1126 (1 x Pseudomonas unknown)</name>
                                                                                  <branch_length>0.007069161162</branch_length>
                                                                                </clade>
                                                                                <clade>
                                                                                  <name>Pseudomonas_1247 (1 x Pseudomonas unknown)</name>
                                                                                  <branch_length>0.00315083866</branch_length>
                                                                                </clade>
                                                                              </clade>
                                                                            </clade>
                                                                            <clade>
                                                                              <branch_length>0.001369212754</branch_length>
                                                                              <clade>
                                                                                <branch_length>0.0006920741871</branch_length>
                                                                                <clade>
                                                                                  <name>Pseudomonas_0102 (1 x Pseudomonas unknown)</name>
                                                                                  <branch_length>0.01757303067</branch_length>
                                                                                </clade>
                                                                                <clade>
                                                                                  <name>Pseudomonas_1251 (1 x Pseudomonas unknown)</name>
                                                                                  <branch_length>0.01872397028</branch_length>
                                                                                </clade>
                                                                              </clade>
                                                                              <clade>
                                                                                <name>Pseudomonas_1312 (1 x Pseudomonas unknown)</name>
                                                                                <branch_length>0.0178129375</branch_length>
                                                                              </clade>
                                                                            </clade>
                                                                          </clade>
                                                                          <clade>
                                                                            <branch_length>0.001921436749</branch_length>
                                                                            <clade>
                                                                              <branch_length>0.002272320911</branch_length>
                                                                              <clade>
                                                                                <branch_length>0.004060411826</branch_length>
                                                                                <clade>
                                                                                  <branch_length>0.003383141942</branch_length>
                                                                                  <clade>
                                                                                    <branch_length>0.001935824053</branch_length>
                                                                                    <clade>
                                                                                      <name>Pseudomonas_0557 (1 x Pseudomonas fluorescens)</name>
                                                                                      <branch_length>0.0260319747</branch_length>
                                                                                    </clade>
                                                                                    <clade>
                                                                                      <name>Pseudomonas_0744 (2 x Pseudomonas unknown)</name>
                                                                                      <branch_length>0.02641402557</branch_length>
                                                                                    </clade>
                                                                                  </clade>
                                                                                  <clade>
                                                                                    <branch_length>0.0007340498269</branch_length>
                                                                                    <clade>
                                                                                      <name>Pseudomonas_0110 (1 x Pseudomonas unknown)</name>
                                                                                      <branch_length>0.02858971246</branch_length>
                                                                                    </clade>
                                                                                    <clade>
                                                                                      <name>Pseudomonas_1124 (1 x Pseudomonas unknown)</name>
                                                                                      <branch_length>0.02663728781</branch_length>
                                                                                    </clade>
                                                                                  </clade>
                                                                                </clade>
                                                                                <clade>
                                                                                  <branch_length>0.01487265062</branch_length>
                                                                                  <clade>
                                                                                    <branch_length>0.006163018756</branch_length>
                                                                                    <clade>
                                                                                      <name>Pseudomonas_0756 (1 x Pseudomonas fluorescens)</name>
                                                                                      <branch_length>0.005798764061</branch_length>
                                                                                    </clade>
                                                                                    <clade>
                                                                                      <name>Pseudomonas_1087 (2 x Pseudomonas jessenii)</name>
                                                                                      <branch_length>0.008562236093</branch_length>
                                                                                    </clade>
                                                                                  </clade>
                                                                                  <clade>
                                                                                    <name>Pseudomonas_1246 (3 x Pseudomonas unknown)</name>
                                                                                    <branch_length>0.01746448874</branch_length>
                                                                                  </clade>
                                                                                </clade>
                                                                              </clade>
                                                                              <clade>
                                                                                <name>Pseudomonas_1362 (1 x Pseudomonas unknown)</name>
                                                                                <branch_length>0.03577876836</branch_length>
                                                                              </clade>
                                                                            </clade>
                                                                            <clade>
                                                                              <branch_length>0.01173642278</branch_length>
                                                                              <clade>
                                                                                <name>Pseudomonas_0104 (1 x Pseudomonas unknown)</name>
                                                                                <branch_length>0.02521535382</branch_length>
                                                                              </clade>
                                                                              <clade>
                                                                                <branch_length>0.009241927415</branch_length>
                                                                                <clade>
                                                                                  <name>Pseudomonas_0105 (1 x Pseudomonas unknown)</name>
                                                                                  <branch_length>0.01675046608</branch_length>
                                                                                </clade>
                                                                                <clade>
                                                                                  <name>Pseudomonas_1369 (1 x Pseudomonas unknown)</name>
                                                                                  <branch_length>0.01666653529</branch_length>
                                                                                </clade>
                                                                              </clade>
                                                                            </clade>
                                                                          </clade>
                                                                        </clade>
                                                                        <clade>
                                                                          <branch_length>0.01309303101</branch_length>
                                                                          <clade>
                                                                            <name>Pseudomonas_1050 (1 x Pseudomonas unknown)</name>
                                                                            <branch_length>0.02211489156</branch_length>
                                                                          </clade>
                                                                          <clade>
                                                                            <branch_length>0.001196275465</branch_length>
                                                                            <clade>
                                                                              <name>Pseudomonas_0666 (1 x Pseudomonas fluorescens)</name>
                                                                              <branch_length>0.02303502709</branch_length>
                                                                            </clade>
                                                                            <clade>
                                                                              <branch_length>0.002825777046</branch_length>
                                                                              <clade>
                                                                                <name>Pseudomonas_0107 (1 x Pseudomonas unknown)</name>
                                                                                <branch_length>0.02188004553</branch_length>
                                                                              </clade>
                                                                              <clade>
                                                                                <name>Pseudomonas_1430 (1 x Pseudomonas fluorescens)</name>
                                                                                <branch_length>0.02096095309</branch_length>
                                                                              </clade>
                                                                            </clade>
                                                                          </clade>
                                                                        </clade>
                                                                      </clade>
                                                                    </clade>
                                                                    <clade>
                                                                      <branch_length>0.01949308999</branch_length>
                                                                      <clade>
                                                                        <name>Pseudomonas_0630 (1 x Pseudomonas unknown)</name>
                                                                        <branch_length>0.04405177385</branch_length>
                                                                      </clade>
                                                                      <clade>
                                                                        <branch_length>0.03533821553</branch_length>
                                                                        <clade>
                                                                          <name>Pseudomonas_1575 (1 x Pseudomonas unknown)</name>
                                                                          <branch_length>0.004133288283</branch_length>
                                                                        </clade>
                                                                        <clade>
                                                                          <name>Pseudomonas_1593 (1 x Pseudomonas unknown)</name>
                                                                          <branch_length>0.003220711602</branch_length>
                                                                        </clade>
                                                                      </clade>
                                                                    </clade>
                                                                  </clade>
                                                                </clade>
                                                              </clade>
                                                            </clade>
                                                          </clade>
                                                        </clade>
                                                      </clade>
                                                      <clade>
                                                        <branch_length>0.004360789433</branch_length>
                                                        <clade>
                                                          <branch_length>0.02886938304</branch_length>
                                                          <clade>
                                                            <name>Pseudomonas_0958 (1 x Pseudomonas frederiksbergensis)</name>
                                                            <branch_length>0.04109373689</branch_length>
                                                          </clade>
                                                          <clade>
                                                            <branch_length>0.007881792262</branch_length>
                                                            <clade>
                                                              <name>Pseudomonas_0042 (1 x Pseudomonas fluorescens)</name>
                                                              <branch_length>0.02342191152</branch_length>
                                                            </clade>
                                                            <clade>
                                                              <branch_length>0.02162635885</branch_length>
                                                              <clade>
                                                                <name>Pseudomonas_0663 (17 x Pseudomonas unknown, 1 x Pseudomonas fluorescens)</name>
                                                                <branch_length>0.01145509351</branch_length>
                                                              </clade>
                                                              <clade>
                                                                <name>Pseudomonas_1272 (2 x Pseudomonas unknown)</name>
                                                                <branch_length>0.01062390674</branch_length>
                                                              </clade>
                                                            </clade>
                                                          </clade>
                                                        </clade>
                                                        <clade>
                                                          <branch_length>0.005901894532</branch_length>
                                                          <clade>
                                                            <branch_length>0.0452150926</branch_length>
                                                            <clade>
                                                              <name>Pseudomonas_1582 (1 x Pseudomonas unknown)</name>
                                                              <branch_length>0.01961044967</branch_length>
                                                            </clade>
                                                            <clade>
                                                              <branch_length>0.001149571501</branch_length>
                                                              <clade>
                                                                <name>Pseudomonas_1273 (1 x Pseudomonas unknown)</name>
                                                                <branch_length>0.01638618484</branch_length>
                                                              </clade>
                                                              <clade>
                                                                <branch_length>0.01607870311</branch_length>
                                                                <clade>
                                                                  <name>Pseudomonas_1573 (1 x Pseudomonas unknown)</name>
                                                                  <branch_length>0.003767800285</branch_length>
                                                                </clade>
                                                                <clade>
                                                                  <name>Pseudomonas_1585 (1 x Pseudomonas unknown)</name>
                                                                  <branch_length>0.003463199595</branch_length>
                                                                </clade>
                                                              </clade>
                                                            </clade>
                                                          </clade>
                                                          <clade>
                                                            <branch_length>0.0005114991218</branch_length>
                                                            <clade>
                                                              <name>Pseudomonas_1510 (2 x Pseudomonas unknown)</name>
                                                              <branch_length>0.07055936754</branch_length>
                                                            </clade>
                                                            <clade>
                                                              <branch_length>0.003643002361</branch_length>
                                                              <clade>
                                                                <branch_length>0.0630992204</branch_length>
                                                                <clade>
                                                                  <name>Pseudomonas_0323 (1 x Pseudomonas unknown)</name>
                                                                  <branch_length>0.005840827711</branch_length>
                                                                </clade>
                                                                <clade>
                                                                  <name>Pseudomonas_1336 (1 x Pseudomonas unknown)</name>
                                                                  <branch_length>0.001662172377</branch_length>
                                                                </clade>
                                                              </clade>
                                                              <clade>
                                                                <name>Pseudomonas_1594 (1 x Pseudomonas unknown)</name>
                                                                <branch_length>0.0663279444</branch_length>
                                                              </clade>
                                                            </clade>
                                                          </clade>
                                                        </clade>
                                                      </clade>
                                                    </clade>
                                                    <clade>
                                                      <branch_length>0.005489727948</branch_length>
                                                      <clade>
                                                        <branch_length>0.0623582378</branch_length>
                                                        <clade>
                                                          <name>Pseudomonas_1035 (2 x Pseudomonas unknown)</name>
                                                          <branch_length>0.002403430175</branch_length>
                                                        </clade>
                                                        <clade>
                                                          <branch_length>0.0004361226456</branch_length>
                                                          <clade>
                                                            <name>Pseudomonas_1036 (9 x Pseudomonas unknown)</name>
                                                            <branch_length>0.00291882921</branch_length>
                                                          </clade>
                                                          <clade>
                                                            <branch_length>0.000206290395</branch_length>
                                                            <clade>
                                                              <name>Pseudomonas_1061 (1 x Pseudomonas unknown)</name>
                                                              <branch_length>0.002815592103</branch_length>
                                                            </clade>
                                                            <clade>
                                                              <branch_length>0.0002389374422</branch_length>
                                                              <clade>
                                                                <branch_length>0.0003014327958</branch_length>
                                                                <clade>
                                                                  <name>Pseudomonas_1043 (2 x Pseudomonas unknown)</name>
                                                                  <branch_length>0.002853045473</branch_length>
                                                                </clade>
                                                                <clade>
                                                                  <name>Pseudomonas_1058 (1 x Pseudomonas unknown)</name>
                                                                  <branch_length>0.003294954309</branch_length>
                                                                </clade>
                                                              </clade>
                                                              <clade>
                                                                <name>Pseudomonas_1063 (1 x Pseudomonas unknown)</name>
                                                                <branch_length>0.002798903268</branch_length>
                                                              </clade>
                                                            </clade>
                                                          </clade>
                                                        </clade>
                                                      </clade>
                                                      <clade>
                                                        <branch_length>0.005618035793</branch_length>
                                                        <clade>
                                                          <branch_length>0.003090497572</branch_length>
                                                          <clade>
                                                            <branch_length>0.04028711841</branch_length>
                                                            <clade>
                                                              <name>Pseudomonas_1479 (1 x Pseudomonas unknown)</name>
                                                              <branch_length>0.013808419</branch_length>
                                                            </clade>
                                                            <clade>
                                                              <name>Pseudomonas_1489 (1 x Pseudomonas granadensis)</name>
                                                              <branch_length>0.01306858193</branch_length>
                                                              <color>
                                                                <red>218</red>
                                                                <green>149</green>
                                                                <blue>42</blue>
                                                              </color>
                                                              <property applies_to="node" datatype="xsd:token" ref="style:font_color">#da952a</property>
                                                            </clade>
                                                          </clade>
                                                          <clade>
                                                            <branch_length>0.02221431211</branch_length>
                                                            <clade>
                                                              <branch_length>0.02902412787</branch_length>
                                                              <clade>
                                                                <name>Pseudomonas_0517 (1 x Pseudomonas fluorescens)</name>
                                                                <branch_length>0.00698542688</branch_length>
                                                              </clade>
                                                              <clade>
                                                                <branch_length>0.002095197327</branch_length>
                                                                <clade>
                                                                  <name>Pseudomonas_0911 (1 x Pseudomonas moraviensis)</name>
                                                                  <branch_length>0.005659043323</branch_length>
                                                                </clade>
                                                                <clade>
                                                                  <branch_length>0.0005284869112</branch_length>
                                                                  <clade>
                                                                    <name>Pseudomonas_0660 (1 x Pseudomonas unknown)</name>
                                                                    <branch_length>0.007231528871</branch_length>
                                                                  </clade>
                                                                  <clade>
                                                                    <name>Pseudomonas_1494 (1 x Pseudomonas moraviensis)</name>
                                                                    <branch_length>0.005578471348</branch_length>
                                                                  </clade>
                                                                </clade>
                                                              </clade>
                                                            </clade>
                                                            <clade>
                                                              <branch_length>0.001690451056</branch_length>
                                                              <clade>
                                                                <name>Pseudomonas_1217 (1 x Pseudomonas unknown)</name>
                                                                <branch_length>0.03820569813</branch_length>
                                                              </clade>
                                                              <clade>
                                                                <branch_length>0.007500855252</branch_length>
                                                                <clade>
                                                                  <name>Pseudomonas_0502 (1 x Pseudomonas fluorescens)</name>
                                                                  <branch_length>0.03056731448</branch_length>
                                                                </clade>
                                                                <clade>
                                                                  <branch_length>0.006115529686</branch_length>
                                                                  <clade>
                                                                    <branch_length>0.005513377488</branch_length>
                                                                    <clade>
                                                                      <branch_length>0.00348535669</branch_length>
                                                                      <clade>
                                                                        <name>Pseudomonas_0066 (1 x Pseudomonas unknown)</name>
                                                                        <branch_length>0.01293001883</branch_length>
                                                                      </clade>
                                                                      <clade>
                                                                        <branch_length>0.002178227995</branch_length>
                                                                        <clade>
                                                                          <name>Pseudomonas_0295 (1 x Pseudomonas moraviensis)</name>
                                                                          <branch_length>0.008173731156</branch_length>
                                                                        </clade>
                                                                        <clade>
                                                                          <name>Pseudomonas_1403 (1 x Pseudomonas koreensis)</name>
                                                                          <branch_length>0.01195526961</branch_length>
                                                                        </clade>
                                                                      </clade>
                                                                    </clade>
                                                                    <clade>
                                                                      <branch_length>0.002968973247</branch_length>
                                                                      <clade>
                                                                        <name>Pseudomonas_0954 (1 x Pseudomonas koreensis)</name>
                                                                        <branch_length>0.01282978989</branch_length>
                                                                      </clade>
                                                                      <clade>
                                                                        <branch_length>0.00322986627</branch_length>
                                                                        <clade>
                                                                          <name>Pseudomonas_0960 (1 x Pseudomonas moraviensis)</name>
                                                                          <branch_length>0.008991475217</branch_length>
                                                                        </clade>
                                                                        <clade>
                                                                          <name>Pseudomonas_1404 (1 x Pseudomonas koreensis)</name>
                                                                          <branch_length>0.01117652562</branch_length>
                                                                        </clade>
                                                                      </clade>
                                                                    </clade>
                                                                  </clade>
                                                                  <clade>
                                                                    <branch_length>0.002708869055</branch_length>
                                                                    <clade>
                                                                      <name>Pseudomonas_1567 (1 x Pseudomonas unknown)</name>
                                                                      <branch_length>0.01702351868</branch_length>
                                                                    </clade>
                                                                    <clade>
                                                                      <branch_length>0.0060474528</branch_length>
                                                                      <clade>
                                                                        <name>Pseudomonas_0377 (1 x Pseudomonas koreensis, 1 x Pseudomonas unknown)</name>
                                                                        <branch_length>0.014161136</branch_length>
                                                                      </clade>
                                                                      <clade>
                                                                        <branch_length>0.002021707129</branch_length>
                                                                        <clade>
                                                                          <name>Pseudomonas_0741 (1 x Pseudomonas unknown)</name>
                                                                          <branch_length>0.0109489793</branch_length>
                                                                        </clade>
                                                                        <clade>
                                                                          <name>Pseudomonas_1591 (1 x Pseudomonas unknown)</name>
                                                                          <branch_length>0.009237020276</branch_length>
                                                                        </clade>
                                                                      </clade>
                                                                    </clade>
                                                                  </clade>
                                                                </clade>
                                                              </clade>
                                                            </clade>
                                                          </clade>
                                                        </clade>
                                                        <clade>
                                                          <branch_length>0.002562143374</branch_length>
                                                          <clade>
                                                            <branch_length>0.01598316431</branch_length>
                                                            <clade>
                                                              <branch_length>0.002827140968</branch_length>
                                                              <clade>
                                                                <name>Pseudomonas_0908 (1 x Pseudomonas fluorescens)</name>
                                                                <branch_length>0.04155275971</branch_length>
                                                              </clade>
                                                              <clade>
                                                                <branch_length>0.008947541937</branch_length>
                                                                <clade>
                                                                  <branch_length>0.001996655948</branch_length>
                                                                  <clade>
                                                                    <name>Pseudomonas_1038 (6 x Pseudomonas unknown)</name>
                                                                    <branch_length>0.0296608936</branch_length>
                                                                  </clade>
                                                                  <clade>
                                                                    <name>Pseudomonas_1039 (7 x Pseudomonas unknown)</name>
                                                                    <branch_length>0.0298171062</branch_length>
                                                                  </clade>
                                                                </clade>
                                                                <clade>
                                                                  <branch_length>0.02310615033</branch_length>
                                                                  <clade>
                                                                    <name>Pseudomonas_1175 (1 x Pseudomonas fluorescens)</name>
                                                                    <branch_length>0.01010938641</branch_length>
                                                                  </clade>
                                                                  <clade>
                                                                    <name>Pseudomonas_1238 (4 x Pseudomonas unknown)</name>
                                                                    <branch_length>0.01032861415</branch_length>
                                                                  </clade>
                                                                </clade>
                                                              </clade>
                                                            </clade>
                                                            <clade>
                                                              <branch_length>0.01227249764</branch_length>
                                                              <clade>
                                                                <branch_length>0.001602982171</branch_length>
                                                                <clade>
                                                                  <name>Pseudomonas_1054 (2 x Pseudomonas unknown)</name>
                                                                  <branch_length>0.02838236094</branch_length>
                                                                </clade>
                                                                <clade>
                                                                  <branch_length>0.02490356937</branch_length>
                                                                  <clade>
                                                                    <name>Pseudomonas_1051 (1 x Pseudomonas unknown)</name>
                                                                    <branch_length>0.005300216842</branch_length>
                                                                  </clade>
                                                                  <clade>
                                                                    <name>Pseudomonas_1055 (1 x Pseudomonas unknown)</name>
                                                                    <branch_length>0.005418783519</branch_length>
                                                                  </clade>
                                                                </clade>
                                                              </clade>
                                                              <clade>
                                                                <branch_length>0.004254544154</branch_length>
                                                                <clade>
                                                                  <branch_length>0.007140191272</branch_length>
                                                                  <clade>
                                                                    <name>Pseudomonas_0008 (2 x Pseudomonas fluorescens)</name>
                                                                    <branch_length>0.02122530341</branch_length>
                                                                  </clade>
                                                                  <clade>
                                                                    <branch_length>0.01008169353</branch_length>
                                                                    <clade>
                                                                      <name>Pseudomonas_1042 (3 x Pseudomonas unknown)</name>
                                                                      <branch_length>0.00752258813</branch_length>
                                                                    </clade>
                                                                    <clade>
                                                                      <name>Pseudomonas_1376 (1 x Pseudomonas fluorescens)</name>
                                                                      <branch_length>0.007526412141</branch_length>
                                                                    </clade>
                                                                  </clade>
                                                                </clade>
                                                                <clade>
                                                                  <branch_length>0.000123542035</branch_length>
                                                                  <clade>
                                                                    <branch_length>0.00339557766</branch_length>
                                                                    <clade>
                                                                      <branch_length>0.007123274729</branch_length>
                                                                      <clade>
                                                                        <name>Pseudomonas_0100 (1 x Pseudomonas unknown)</name>
                                                                        <branch_length>0.01588750817</branch_length>
                                                                      </clade>
                                                                      <clade>
                                                                        <name>Pseudomonas_1046 (4 x Pseudomonas unknown)</name>
                                                                        <branch_length>0.01662449352</branch_length>
                                                                      </clade>
                                                                    </clade>
                                                                    <clade>
                                                                      <branch_length>0.01353057288</branch_length>
                                                                      <clade>
                                                                        <name>Pseudomonas_1037 (1 x Pseudomonas unknown)</name>
                                                                        <branch_length>0.008054536767</branch_length>
                                                                      </clade>
                                                                      <clade>
                                                                        <branch_length>0.002032266231</branch_length>
                                                                        <clade>
                                                                          <name>Pseudomonas_1248 (2 x Pseudomonas unknown)</name>
                                                                          <branch_length>0.006857117172</branch_length>
                                                                        </clade>
                                                                        <clade>
                                                                          <name>Pseudomonas_1252 (1 x Pseudomonas unknown)</name>
                                                                          <branch_length>0.007694882806</branch_length>
                                                                        </clade>
                                                                      </clade>
                                                                    </clade>
                                                                  </clade>
                                                                  <clade>
                                                                    <branch_length>0.007917531766</branch_length>
                                                                    <clade>
                                                                      <branch_length>0.004865400493</branch_length>
                                                                      <clade>
                                                                        <branch_length>0.002895329613</branch_length>
                                                                        <clade>
                                                                          <name>Pseudomonas_0902 (1 x Pseudomonas unknown)</name>
                                                                          <branch_length>0.01208515838</branch_length>
                                                                        </clade>
                                                                        <clade>
                                                                          <name>Pseudomonas_1047 (3 x Pseudomonas unknown)</name>
                                                                          <branch_length>0.006998840719</branch_length>
                                                                        </clade>
                                                                      </clade>
                                                                      <clade>
                                                                        <name>Pseudomonas_1049 (5 x Pseudomonas unknown)</name>
                                                                        <branch_length>0.01346166059</branch_length>
                                                                      </clade>
                                                                    </clade>
                                                                    <clade>
                                                                      <branch_length>0.01227070205</branch_length>
                                                                      <clade>
                                                                        <branch_length>0.0005290936679</branch_length>
                                                                        <clade>
                                                                          <name>Pseudomonas_0503 (1 x Pseudomonas fluorescens)</name>
                                                                          <branch_length>0.007508957759</branch_length>
                                                                        </clade>
                                                                        <clade>
                                                                          <name>Pseudomonas_1271 (1 x Pseudomonas unknown)</name>
                                                                          <branch_length>0.008439041674</branch_length>
                                                                        </clade>
                                                                      </clade>
                                                                      <clade>
                                                                        <branch_length>0.006196108647</branch_length>
                                                                        <clade>
                                                                          <name>Pseudomonas_1048 (4 x Pseudomonas unknown)</name>
                                                                          <branch_length>0.0001732688397</branch_length>
                                                                        </clade>
                                                                        <clade>
                                                                          <name>Pseudomonas_1467 (2 x Pseudomonas unknown, 1 x Pseudomonas putida)</name>
                                                                          <branch_length>0.008948731236</branch_length>
                                                                        </clade>
                                                                      </clade>
                                                                    </clade>
                                                                  </clade>
                                                                </clade>
                                                              </clade>
                                                            </clade>
                                                          </clade>
                                                          <clade>
                                                            <branch_length>0.002773900982</branch_length>
                                                            <clade>
                                                              <branch_length>0.004202861339</branch_length>
                                                              <clade>
                                                                <branch_length>0.00410110224</branch_length>
                                                                <clade>
                                                                  <branch_length>0.04772092029</branch_length>
                                                                  <clade>
                                                                    <name>Pseudomonas_0510 (1 x Pseudomonas fluorescens)</name>
                                                                    <branch_length>0.005812944379</branch_length>
                                                                  </clade>
                                                                  <clade>
                                                                    <name>Pseudomonas_0586 (1 x Pseudomonas fluorescens)</name>
                                                                    <branch_length>0.008137055673</branch_length>
                                                                  </clade>
                                                                </clade>
                                                                <clade>
                                                                  <branch_length>0.001079220325</branch_length>
                                                                  <clade>
                                                                    <name>Pseudomonas_1269 (1 x Pseudomonas unknown)</name>
                                                                    <branch_length>0.05150318518</branch_length>
                                                                  </clade>
                                                                  <clade>
                                                                    <branch_length>0.04053809866</branch_length>
                                                                    <clade>
                                                                      <name>Pseudomonas_1212 (2 x Pseudomonas baetica)</name>
                                                                      <branch_length>0.008230552077</branch_length>
                                                                      <color>
                                                                        <red>242</red>
                                                                        <green>95</green>
                                                                        <blue>154</blue>
                                                                      </color>
                                                                      <property applies_to="node" datatype="xsd:token" ref="style:font_color">#f25f9a</property>
                                                                    </clade>
                                                                    <clade>
                                                                      <name>Pseudomonas_1590 (1 x Pseudomonas unknown)</name>
                                                                      <branch_length>0.007416447159</branch_length>
                                                                    </clade>
                                                                  </clade>
                                                                </clade>
                                                              </clade>
                                                              <clade>
                                                                <branch_length>0.003913496621</branch_length>
                                                                <clade>
                                                                  <branch_length>0.003817189252</branch_length>
                                                                  <clade>
                                                                    <name>Pseudomonas_0113 (1 x Pseudomonas unknown)</name>
                                                                    <branch_length>0.04414079338</branch_length>
                                                                  </clade>
                                                                  <clade>
                                                                    <name>Pseudomonas_0631 (1 x Pseudomonas unknown)</name>
                                                                    <branch_length>0.04220620543</branch_length>
                                                                  </clade>
                                                                </clade>
                                                                <clade>
                                                                  <branch_length>0.005603113212</branch_length>
                                                                  <clade>
                                                                    <branch_length>0.03812841699</branch_length>
                                                                    <clade>
                                                                      <name>Pseudomonas_0657 (1 x Pseudomonas unknown)</name>
                                                                      <branch_length>0.005856643897</branch_length>
                                                                    </clade>
                                                                    <clade>
                                                                      <name>Pseudomonas_1333 (2 x Pseudomonas unknown)</name>
                                                                      <branch_length>0.006135356147</branch_length>
                                                                    </clade>
                                                                  </clade>
                                                                  <clade>
                                                                    <branch_length>0.0009908415377</branch_length>
                                                                    <clade>
                                                                      <name>Pseudomonas_0895 (1 x Pseudomonas fluorescens)</name>
                                                                      <branch_length>0.04029170424</branch_length>
                                                                    </clade>
                                                                    <clade>
                                                                      <branch_length>0.008068464696</branch_length>
                                                                      <clade>
                                                                        <branch_length>6.807793397E-05</branch_length>
                                                                        <clade>
                                                                          <branch_length>0.01880522072</branch_length>
                                                                          <clade>
                                                                            <name>Pseudomonas_1511 (1 x Pseudomonas unknown)</name>
                                                                            <branch_length>0.02141046338</branch_length>
                                                                          </clade>
                                                                          <clade>
                                                                            <branch_length>0.01185208</branch_length>
                                                                            <clade>
                                                                              <name>Pseudomonas_1579 (1 x Pseudomonas unknown)</name>
                                                                              <branch_length>0.00502564013</branch_length>
                                                                            </clade>
                                                                            <clade>
                                                                              <name>Pseudomonas_1580 (1 x Pseudomonas unknown)</name>
                                                                              <branch_length>0.003923360258</branch_length>
                                                                            </clade>
                                                                          </clade>
                                                                        </clade>
                                                                        <clade>
                                                                          <branch_length>0.001277703792</branch_length>
                                                                          <clade>
                                                                            <branch_length>0.02515186369</branch_length>
                                                                            <clade>
                                                                              <name>Pseudomonas_0493 (1 x Pseudomonas fluorescens)</name>
                                                                              <branch_length>0.009456984699</branch_length>
                                                                            </clade>
                                                                            <clade>
                                                                              <name>Pseudomonas_1371 (1 x Pseudomonas unknown)</name>
                                                                              <branch_length>0.006723014172</branch_length>
                                                                            </clade>
                                                                          </clade>
                                                                          <clade>
                                                                            <branch_length>0.0006564110518</branch_length>
                                                                            <clade>
                                                                              <name>Pseudomonas_0987 (1 x Pseudomonas koreensis)</name>
                                                                              <branch_length>0.03180481866</branch_length>
                                                                            </clade>
                                                                            <clade>
                                                                              <branch_length>0.004093796015</branch_length>
                                                                              <clade>
                                                                                <name>Pseudomonas_0086 (1 x Pseudomonas fluorescens)</name>
                                                                                <branch_length>0.03165283799</branch_length>
                                                                              </clade>
                                                                              <clade>
                                                                                <branch_length>0.01072701812</branch_length>
                                                                                <clade>
                                                                                  <branch_length>0.006964891683</branch_length>
                                                                                  <clade>
                                                                                    <name>Pseudomonas_1263 (1 x Pseudomonas asplenii)</name>
                                                                                    <branch_length>0.009144127369</branch_length>
                                                                                  </clade>
                                                                                  <clade>
                                                                                    <name>Pseudomonas_1405 (1 x Pseudomonas jessenii)</name>
                                                                                    <branch_length>0.01144987345</branch_length>
                                                                                  </clade>
                                                                                </clade>
                                                                                <clade>
                                                                                  <name>Pseudomonas_1583 (1 x Pseudomonas unknown)</name>
                                                                                  <branch_length>0.02029616572</branch_length>
                                                                                </clade>
                                                                              </clade>
                                                                            </clade>
                                                                          </clade>
                                                                        </clade>
                                                                      </clade>
                                                                      <clade>
                                                                        <branch_length>0.003191804513</branch_length>
                                                                        <clade>
                                                                          <name>Pseudomonas_0393 (1 x Pseudomonas chlororaphis)</name>
                                                                          <branch_length>0.0291658137</branch_length>
                                                                        </clade>
                                                                        <clade>
                                                                          <branch_length>0.0274837371</branch_length>
                                                                          <clade>
                                                                            <name>Pseudomonas_0096 (2 x Pseudomonas unknown)</name>
                                                                            <branch_length>0.009608339518</branch_length>
                                                                          </clade>
                                                                          <clade>
                                                                            <name>Pseudomonas_1592 (1 x Pseudomonas unknown)</name>
                                                                            <branch_length>0.004902660847</branch_length>
                                                                          </clade>
                                                                        </clade>
                                                                      </clade>
                                                                    </clade>
                                                                  </clade>
                                                                </clade>
                                                              </clade>
                                                            </clade>
                                                            <clade>
                                                              <branch_length>0.01191806421</branch_length>
                                                              <clade>
                                                                <branch_length>0.001173519064</branch_length>
                                                                <clade>
                                                                  <branch_length>0.008881553076</branch_length>
                                                                  <clade>
                                                                    <name>Pseudomonas_0343 (1 x Pseudomonas unknown)</name>
                                                                    <branch_length>0.02920129895</branch_length>
                                                                  </clade>
                                                                  <clade>
                                                                    <name>Pseudomonas_1232 (1 x Pseudomonas unknown)</name>
                                                                    <branch_length>0.03540970385</branch_length>
                                                                  </clade>
                                                                </clade>
                                                                <clade>
                                                                  <branch_length>0.02930069342</branch_length>
                                                                  <clade>
                                                                    <name>Pseudomonas_0900 (1 x Pseudomonas koreensis)</name>
                                                                    <branch_length>0.007753503509</branch_length>
                                                                  </clade>
                                                                  <clade>
                                                                    <name>Pseudomonas_1459 (1 x Pseudomonas koreensis)</name>
                                                                    <branch_length>0.008612495847</branch_length>
                                                                  </clade>
                                                                </clade>
                                                              </clade>
                                                              <clade>
                                                                <branch_length>0.005594956223</branch_length>
                                                                <clade>
                                                                  <name>Pseudomonas_1382 (1 x Pseudomonas unknown)</name>
                                                                  <branch_length>0.03777404875</branch_length>
                                                                </clade>
                                                                <clade>
                                                                  <branch_length>0.002646107227</branch_length>
                                                                  <clade>
                                                                    <branch_length>0.01579006389</branch_length>
                                                                    <clade>
                                                                      <branch_length>0.01038389839</branch_length>
                                                                      <clade>
                                                                        <name>Pseudomonas_0585 (1 x Pseudomonas fluorescens)</name>
                                                                        <branch_length>0.00846850872</branch_length>
                                                                      </clade>
                                                                      <clade>
                                                                        <name>Pseudomonas_1122 (2 x Pseudomonas moraviensis)</name>
                                                                        <branch_length>0.004428490996</branch_length>
                                                                      </clade>
                                                                    </clade>
                                                                    <clade>
                                                                      <branch_length>0.00558126485</branch_length>
                                                                      <clade>
                                                                        <branch_length>0.01236208435</branch_length>
                                                                        <clade>
                                                                          <name>Pseudomonas_0511 (1 x Pseudomonas unknown)</name>
                                                                          <branch_length>-0.001264621038</branch_length>
                                                                        </clade>
                                                                        <clade>
                                                                          <name>Pseudomonas_1066 (1 x Pseudomonas unknown)</name>
                                                                          <branch_length>0.01180962101</branch_length>
                                                                        </clade>
                                                                      </clade>
                                                                      <clade>
                                                                        <name>Pseudomonas_1360 (1 x Pseudomonas koreensis)</name>
                                                                        <branch_length>0.01294253673</branch_length>
                                                                      </clade>
                                                                    </clade>
                                                                  </clade>
                                                                  <clade>
                                                                    <branch_length>0.002917579841</branch_length>
                                                                    <clade>
                                                                      <branch_length>0.02326082997</branch_length>
                                                                      <clade>
                                                                        <name>Pseudomonas_1295 (1 x Pseudomonas unknown)</name>
                                                                        <branch_length>0.008505510166</branch_length>
                                                                      </clade>
                                                                      <clade>
                                                                        <branch_length>0.0009500035085</branch_length>
                                                                        <clade>
                                                                          <name>Pseudomonas_0128 (1 x Pseudomonas fluorescens)</name>
                                                                          <branch_length>0.00904409308</branch_length>
                                                                        </clade>
                                                                        <clade>
                                                                          <name>Pseudomonas_1296 (1 x Pseudomonas unknown)</name>
                                                                          <branch_length>0.01012090687</branch_length>
                                                                        </clade>
                                                                      </clade>
                                                                    </clade>
                                                                    <clade>
                                                                      <branch_length>0.004932804033</branch_length>
                                                                      <clade>
                                                                        <name>Pseudomonas_0101 (1 x Pseudomonas unknown)</name>
                                                                        <branch_length>0.02726491354</branch_length>
                                                                      </clade>
                                                                      <clade>
                                                                        <branch_length>0.001343306154</branch_length>
                                                                        <clade>
                                                                          <name>Pseudomonas_0340 (1 x Pseudomonas unknown)</name>
                                                                          <branch_length>0.02603156865</branch_length>
                                                                        </clade>
                                                                        <clade>
                                                                          <branch_length>0.006823770702</branch_length>
                                                                          <clade>
                                                                            <name>Pseudomonas_1584 (1 x Pseudomonas unknown)</name>
                                                                            <branch_length>0.02999302931</branch_length>
                                                                          </clade>
                                                                          <clade>
                                                                            <branch_length>0.003118211403</branch_length>
                                                                            <clade>
                                                                              <name>Pseudomonas_1181 (1 x Pseudomonas putida)</name>
                                                                              <branch_length>0.01364062447</branch_length>
                                                                            </clade>
                                                                            <clade>
                                                                              <branch_length>0.005167501979</branch_length>
                                                                              <clade>
                                                                                <name>Pseudomonas_1173 (1 x Pseudomonas fluorescens)</name>
                                                                                <branch_length>0.01103641372</branch_length>
                                                                              </clade>
                                                                              <clade>
                                                                                <branch_length>0.0009084483609</branch_length>
                                                                                <clade>
                                                                                  <name>Pseudomonas_1268 (2 x Pseudomonas unknown)</name>
                                                                                  <branch_length>0.01092986669</branch_length>
                                                                                </clade>
                                                                                <clade>
                                                                                  <branch_length>0.006451160647</branch_length>
                                                                                  <clade>
                                                                                    <name>Pseudomonas_0299 (1 x Pseudomonas unknown)</name>
                                                                                    <branch_length>0.01878019795</branch_length>
                                                                                  </clade>
                                                                                  <clade>
                                                                                    <name>Pseudomonas_1599 (2 x Pseudomonas unknown)</name>
                                                                                    <branch_length>0.003399802838</branch_length>
                                                                                  </clade>
                                                                                </clade>
                                                                              </clade>
                                                                            </clade>
                                                                          </clade>
                                                                        </clade>
                                                                      </clade>
                                                                    </clade>
                                                                  </clade>
                                                                </clade>
                                                              </clade>
                                                            </clade>
                                                          </clade>
                                                        </clade>
                                                      </clade>
                                                    </clade>
                                                  </clade>
                                                </clade>
                                              </clade>
                                            </clade>
                                          </clade>
                                        </clade>
                                      </clade>
                                      <clade>
                                        <branch_length>0.0048029311</branch_length>
                                        <clade>
                                          <branch_length>0.01570278406</branch_length>
                                          <clade>
                                            <name>Pseudomonas_0515 (1 x Pseudomonas unknown)</name>
                                            <branch_length>0.08027461916</branch_length>
                                          </clade>
                                          <clade>
                                            <branch_length>0.07828199118</branch_length>
                                            <clade>
                                              <name>Pseudomonas_0737 (1 x Pseudomonas unknown)</name>
                                              <branch_length>0.007328249514</branch_length>
                                            </clade>
                                            <clade>
                                              <name>Pseudomonas_1388 (1 x Pseudomonas unknown)</name>
                                              <branch_length>0.008578751236</branch_length>
                                            </clade>
                                          </clade>
                                        </clade>
                                        <clade>
                                          <branch_length>0.003998356406</branch_length>
                                          <clade>
                                            <branch_length>0.01083287969</branch_length>
                                            <clade>
                                              <name>Pseudomonas_1363 (1 x Pseudomonas chlororaphis, 1 x Pseudomonas lutea)</name>
                                              <branch_length>0.09086745232</branch_length>
                                            </clade>
                                            <clade>
                                              <branch_length>0.000856667757</branch_length>
                                              <clade>
                                                <branch_length>0.003596273251</branch_length>
                                                <clade>
                                                  <name>Pseudomonas_1506 (1 x Pseudomonas unknown)</name>
                                                  <branch_length>0.07979029417</branch_length>
                                                </clade>
                                                <clade>
                                                  <branch_length>0.003171142191</branch_length>
                                                  <clade>
                                                    <branch_length>0.00489558652</branch_length>
                                                    <clade>
                                                      <name>Pseudomonas_1012 (1 x Pseudomonas unknown)</name>
                                                      <branch_length>0.07161361724</branch_length>
                                                    </clade>
                                                    <clade>
                                                      <name>Pseudomonas_1313 (1 x Pseudomonas bohemica)</name>
                                                      <branch_length>0.07367638499</branch_length>
                                                      <color>
                                                        <red>35</red>
                                                        <green>95</green>
                                                        <blue>241</blue>
                                                      </color>
                                                      <property applies_to="node" datatype="xsd:token" ref="style:font_color">#235ff1</property>
                                                    </clade>
                                                  </clade>
                                                  <clade>
                                                    <branch_length>0.02092263289</branch_length>
                                                    <clade>
                                                      <name>Pseudomonas_1455 (1 x Pseudomonas abietaniphila)</name>
                                                      <branch_length>0.05799637362</branch_length>
                                                    </clade>
                                                    <clade>
                                                      <branch_length>0.03763537481</branch_length>
                                                      <clade>
                                                        <name>Pseudomonas_0524 (2 x Pseudomonas abietaniphila)</name>
                                                        <branch_length>0.001793120522</branch_length>
                                                      </clade>
                                                      <clade>
                                                        <name>Pseudomonas_1515 (1 x Pseudomonas unknown)</name>
                                                        <branch_length>0.01491487958</branch_length>
                                                      </clade>
                                                    </clade>
                                                  </clade>
                                                </clade>
                                              </clade>
                                              <clade>
                                                <branch_length>0.01881891862</branch_length>
                                                <clade>
                                                  <name>Pseudomonas_0382 (1 x Pseudomonas lutea)</name>
                                                  <branch_length>0.06783157587</branch_length>
                                                </clade>
                                                <clade>
                                                  <branch_length>0.03040355816</branch_length>
                                                  <clade>
                                                    <name>Pseudomonas_0918 (1 x Pseudomonas graminis)</name>
                                                    <branch_length>0.03872388229</branch_length>
                                                  </clade>
                                                  <clade>
                                                    <branch_length>0.0266523622</branch_length>
                                                    <clade>
                                                      <name>Pseudomonas_1370 (2 x Pseudomonas unknown)</name>
                                                      <branch_length>0.005574290641</branch_length>
                                                    </clade>
                                                    <clade>
                                                      <name>Pseudomonas_1518 (1 x Pseudomonas graminis)</name>
                                                      <branch_length>0.01038370933</branch_length>
                                                    </clade>
                                                  </clade>
                                                </clade>
                                              </clade>
                                            </clade>
                                          </clade>
                                          <clade>
                                            <branch_length>0.007359843235</branch_length>
                                            <clade>
                                              <branch_length>0.008902482688</branch_length>
                                              <clade>
                                                <branch_length>0.04753762484</branch_length>
                                                <clade>
                                                  <branch_length>0.03317500651</branch_length>
                                                  <clade>
                                                    <name>Pseudomonas_0198 (1 x Pseudomonas unknown)</name>
                                                    <branch_length>0.004063472617</branch_length>
                                                  </clade>
                                                  <clade>
                                                    <name>Pseudomonas_0372 (1 x Pseudomonas syringae)</name>
                                                    <branch_length>0.004989527632</branch_length>
                                                  </clade>
                                                </clade>
                                                <clade>
                                                  <name>Pseudomonas_0913 (1 x Pseudomonas syringae)</name>
                                                  <branch_length>0.03496587276</branch_length>
                                                </clade>
                                              </clade>
                                              <clade>
                                                <branch_length>0.004346393049</branch_length>
                                                <clade>
                                                  <name>Pseudomonas_0373 (1 x Pseudomonas syringae)</name>
                                                  <branch_length>0.07850471884</branch_length>
                                                </clade>
                                                <clade>
                                                  <branch_length>0.03037872352</branch_length>
                                                  <clade>
                                                    <name>Pseudomonas_1069 (1 x Pseudomonas caspiana)</name>
                                                    <branch_length>0.05025732517</branch_length>
                                                    <color>
                                                      <red>118</red>
                                                      <green>249</green>
                                                      <blue>250</blue>
                                                    </color>
                                                    <property applies_to="node" datatype="xsd:token" ref="style:font_color">#76f9fa</property>
                                                  </clade>
                                                  <clade>
                                                    <branch_length>0.01538678072</branch_length>
                                                    <clade>
                                                      <branch_length>0.02343362942</branch_length>
                                                      <clade>
                                                        <name>Pseudomonas_0231 (1 x Pseudomonas syringae)</name>
                                                        <branch_length>0.01628802717</branch_length>
                                                      </clade>
                                                      <clade>
                                                        <name>Pseudomonas_1187 (1 x Pseudomonas unknown)</name>
                                                        <branch_length>0.01666997373</branch_length>
                                                      </clade>
                                                    </clade>
                                                    <clade>
                                                      <name>Pseudomonas_1589 (1 x Pseudomonas unknown)</name>
                                                      <branch_length>0.03943261132</branch_length>
                                                    </clade>
                                                  </clade>
                                                </clade>
                                              </clade>
                                            </clade>
                                            <clade>
                                              <branch_length>0.005202036351</branch_length>
                                              <clade>
                                                <branch_length>0.08142498881</branch_length>
                                                <clade>
                                                  <name>Pseudomonas_0306 (2 x Pseudomonas cichorii)</name>
                                                  <branch_length>0.004790242296</branch_length>
                                                  <color>
                                                    <red>254</red>
                                                    <green>37</green>
                                                    <blue>146</blue>
                                                  </color>
                                                  <property applies_to="node" datatype="xsd:token" ref="style:font_color">#fe2592</property>
                                                </clade>
                                                <clade>
                                                  <name>Pseudomonas_1578 (1 x Pseudomonas unknown)</name>
                                                  <branch_length>0.004503758159</branch_length>
                                                </clade>
                                              </clade>
                                              <clade>
                                                <branch_length>0.004879713058</branch_length>
                                                <clade>
                                                  <branch_length>0.01594129391</branch_length>
                                                  <clade>
                                                    <name>Pseudomonas_1013 (1 x Pseudomonas floridensis)</name>
                                                    <branch_length>0.06375138462</branch_length>
                                                    <color>
                                                      <red>110</red>
                                                      <green>219</green>
                                                      <blue>28</blue>
                                                    </color>
                                                    <property applies_to="node" datatype="xsd:token" ref="style:font_color">#6edb1c</property>
                                                  </clade>
                                                  <clade>
                                                    <branch_length>0.006675492972</branch_length>
                                                    <clade>
                                                      <branch_length>0.03606414422</branch_length>
                                                      <clade>
                                                        <branch_length>0.02010617033</branch_length>
                                                        <clade>
                                                          <name>Pseudomonas_0225 (1 x Pseudomonas syringae)</name>
                                                          <branch_length>0.005800363142</branch_length>
                                                        </clade>
                                                        <clade>
                                                          <name>Pseudomonas_0229 (1 x Pseudomonas syringae)</name>
                                                          <branch_length>0.004279637244</branch_length>
                                                        </clade>
                                                      </clade>
                                                      <clade>
                                                        <name>Pseudomonas_1549 (1 x Pseudomonas asturiensis)</name>
                                                        <branch_length>0.02733800933</branch_length>
                                                        <color>
                                                          <red>52</red>
                                                          <green>96</green>
                                                          <blue>245</blue>
                                                        </color>
                                                        <property applies_to="node" datatype="xsd:token" ref="style:font_color">#3460f5</property>
                                                      </clade>
                                                    </clade>
                                                    <clade>
                                                      <branch_length>0.02201176807</branch_length>
                                                      <clade>
                                                        <name>Pseudomonas_1188 (1 x Pseudomonas viridiflava)</name>
                                                        <branch_length>0.04131248593</branch_length>
                                                      </clade>
                                                      <clade>
                                                        <branch_length>0.02197194286</branch_length>
                                                        <clade>
                                                          <name>Pseudomonas_0709 (1 x Pseudomonas syringae)</name>
                                                          <branch_length>0.01476702094</branch_length>
                                                        </clade>
                                                        <clade>
                                                          <branch_length>0.003648921382</branch_length>
                                                          <clade>
                                                            <branch_length>0.004682835191</branch_length>
                                                            <clade>
                                                              <name>Pseudomonas_0141 (4 x Pseudomonas viridiflava, 1 x Pseudomonas syringae)</name>
                                                              <branch_length>0.01028985251</branch_length>
                                                            </clade>
                                                            <clade>
                                                              <name>Pseudomonas_0925 (1 x Pseudomonas viridiflava)</name>
                                                              <branch_length>0.008423146792</branch_length>
                                                            </clade>
                                                          </clade>
                                                          <clade>
                                                            <branch_length>0.001037478331</branch_length>
                                                            <clade>
                                                              <name>Pseudomonas_0213 (1 x Pseudomonas viridiflava)</name>
                                                              <branch_length>0.01623662002</branch_length>
                                                            </clade>
                                                            <clade>
                                                              <branch_length>0.001747468486</branch_length>
                                                              <clade>
                                                                <name>Pseudomonas_0520 (1 x Pseudomonas viridiflava)</name>
                                                                <branch_length>0.01255724952</branch_length>
                                                              </clade>
                                                              <clade>
                                                                <branch_length>0.004918916151</branch_length>
                                                                <clade>
                                                                  <name>Pseudomonas_1172 (1 x Pseudomonas viridiflava)</name>
                                                                  <branch_length>0.008611387573</branch_length>
                                                                </clade>
                                                                <clade>
                                                                  <branch_length>0.0005847038701</branch_length>
                                                                  <clade>
                                                                    <name>Pseudomonas_0822 (1 x Pseudomonas marginalis)</name>
                                                                    <branch_length>0.009452948347</branch_length>
                                                                  </clade>
                                                                  <clade>
                                                                    <branch_length>3.748200834E-05</branch_length>
                                                                    <clade>
                                                                      <name>Pseudomonas_0212 (1 x Pseudomonas viridiflava)</name>
                                                                      <branch_length>0.008283724077</branch_length>
                                                                    </clade>
                                                                    <clade>
                                                                      <name>Pseudomonas_1572 (1 x Pseudomonas viridiflava)</name>
                                                                      <branch_length>0.008244275115</branch_length>
                                                                    </clade>
                                                                  </clade>
                                                                </clade>
                                                              </clade>
                                                            </clade>
                                                          </clade>
                                                        </clade>
                                                      </clade>
                                                    </clade>
                                                  </clade>
                                                </clade>
                                                <clade>
                                                  <branch_length>0.00919929333</branch_length>
                                                  <clade>
                                                    <branch_length>0.006910245866</branch_length>
                                                    <clade>
                                                      <branch_length>0.001598365139</branch_length>
                                                      <clade>
                                                        <branch_length>0.007441302296</branch_length>
                                                        <clade>
                                                          <branch_length>0.05423318222</branch_length>
                                                          <clade>
                                                            <name>Pseudomonas_0710 (1 x Pseudomonas coronafaciens)</name>
                                                            <branch_length>0.008728224784</branch_length>
                                                          </clade>
                                                          <clade>
                                                            <branch_length>0.001352010528</branch_length>
                                                            <clade>
                                                              <name>Pseudomonas_0704 (1 x Pseudomonas coronafaciens)</name>
                                                              <branch_length>0.003197135637</branch_length>
                                                            </clade>
                                                            <clade>
                                                              <branch_length>0.0006006597541</branch_length>
                                                              <clade>
                                                                <branch_length>0.0003702777904</branch_length>
                                                                <clade>
                                                                  <name>Pseudomonas_0649 (2 x Pseudomonas coronafaciens)</name>
                                                                  <branch_length>0.003832566086</branch_length>
                                                                </clade>
                                                                <clade>
                                                                  <branch_length>0.0003552576527</branch_length>
                                                                  <clade>
                                                                    <name>Pseudomonas_0226 (1 x Pseudomonas syringae)</name>
                                                                    <branch_length>0.004508428741</branch_length>
                                                                  </clade>
                                                                  <clade>
                                                                    <branch_length>0.0003146515228</branch_length>
                                                                    <clade>
                                                                      <name>Pseudomonas_0220 (1 x Pseudomonas syringae)</name>
                                                                      <branch_length>0.004798837006</branch_length>
                                                                    </clade>
                                                                    <clade>
                                                                      <branch_length>0.0008794339374</branch_length>
                                                                      <clade>
                                                                        <name>Pseudomonas_0636 (3 x Pseudomonas coronafaciens)</name>
                                                                        <branch_length>0.004113335628</branch_length>
                                                                      </clade>
                                                                      <clade>
                                                                        <name>Pseudomonas_0720 (1 x Pseudomonas tremae)</name>
                                                                        <branch_length>0.004972664174</branch_length>
                                                                        <color>
                                                                          <red>6</red>
                                                                          <green>57</green>
                                                                          <blue>255</blue>
                                                                        </color>
                                                                        <property applies_to="node" datatype="xsd:token" ref="style:font_color">#0639ff</property>
                                                                      </clade>
                                                                    </clade>
                                                                  </clade>
                                                                </clade>
                                                              </clade>
                                                              <clade>
                                                                <name>Pseudomonas_0722 (1 x Pseudomonas coronafaciens)</name>
                                                                <branch_length>0.003999630921</branch_length>
                                                              </clade>
                                                            </clade>
                                                          </clade>
                                                        </clade>
                                                        <clade>
                                                          <name>Pseudomonas_1030 (1 x Pseudomonas graminis, 1 x Pseudomonas syringae)</name>
                                                          <branch_length>0.05899506435</branch_length>
                                                        </clade>
                                                      </clade>
                                                      <clade>
                                                        <branch_length>0.004826379474</branch_length>
                                                        <clade>
                                                          <branch_length>0.01293614227</branch_length>
                                                          <clade>
                                                            <branch_length>0.04243730381</branch_length>
                                                            <clade>
                                                              <name>Pseudomonas_0712 (1 x Pseudomonas caricapapayae)</name>
                                                              <branch_length>0.01219095476</branch_length>
                                                              <color>
                                                                <red>116</red>
                                                                <green>202</green>
                                                                <blue>161</blue>
                                                              </color>
                                                              <property applies_to="node" datatype="xsd:token" ref="style:font_color">#74caa1</property>
                                                            </clade>
                                                            <clade>
                                                              <branch_length>0.007897177711</branch_length>
                                                              <clade>
                                                                <name>Pseudomonas_0716 (1 x Pseudomonas syringae)</name>
                                                                <branch_length>0.005478019826</branch_length>
                                                              </clade>
                                                              <clade>
                                                                <name>Pseudomonas_0723 (1 x Pseudomonas syringae)</name>
                                                                <branch_length>0.004503980279</branch_length>
                                                              </clade>
                                                            </clade>
                                                          </clade>
                                                          <clade>
                                                            <branch_length>0.03247120604</branch_length>
                                                            <clade>
                                                              <branch_length>0.01105115749</branch_length>
                                                              <clade>
                                                                <name>Pseudomonas_0812 (1 x Pseudomonas syringae, 1 x Pseudomonas unknown)</name>
                                                                <branch_length>0.01121978089</branch_length>
                                                              </clade>
                                                              <clade>
                                                                <name>Pseudomonas_0817 (1 x Pseudomonas syringae)</name>
                                                                <branch_length>0.005823219195</branch_length>
                                                              </clade>
                                                            </clade>
                                                            <clade>
                                                              <branch_length>0.004993742332</branch_length>
                                                              <clade>
                                                                <branch_length>0.001806930639</branch_length>
                                                                <clade>
                                                                  <name>Pseudomonas_0699 (2 x Pseudomonas amygdali)</name>
                                                                  <branch_length>0.009197268635</branch_length>
                                                                </clade>
                                                                <clade>
                                                                  <branch_length>0.00133587094</branch_length>
                                                                  <clade>
                                                                    <branch_length>0.00690750964</branch_length>
                                                                    <clade>
                                                                      <name>Pseudomonas_0035 (8 x Pseudomonas savastanoi)</name>
                                                                      <branch_length>0.003556260839</branch_length>
                                                                    </clade>
                                                                    <clade>
                                                                      <branch_length>0.003149955533</branch_length>
                                                                      <clade>
                                                                        <name>Pseudomonas_0005 (6 x Pseudomonas savastanoi, 1 x Pseudomonas amygdali, 1 x Pseudomonas syringae)</name>
                                                                        <branch_length>0.0007042672951</branch_length>
                                                                      </clade>
                                                                      <clade>
                                                                        <name>Pseudomonas_0048 (1 x Pseudomonas savastanoi)</name>
                                                                        <branch_length>0.006489732303</branch_length>
                                                                      </clade>
                                                                    </clade>
                                                                  </clade>
                                                                  <clade>
                                                                    <branch_length>0.0004917506594</branch_length>
                                                                    <clade>
                                                                      <branch_length>0.001619201852</branch_length>
                                                                      <clade>
                                                                        <name>Pseudomonas_0084 (3 x Pseudomonas amygdali)</name>
                                                                        <branch_length>0.006734538823</branch_length>
                                                                      </clade>
                                                                      <clade>
                                                                        <branch_length>0.001022465294</branch_length>
                                                                        <clade>
                                                                          <branch_length>0.006542835385</branch_length>
                                                                          <clade>
                                                                            <name>Pseudomonas_0025 (1 x Pseudomonas amygdali)</name>
                                                                            <branch_length>0.002839681692</branch_length>
                                                                          </clade>
                                                                          <clade>
                                                                            <name>Pseudomonas_0575 (4 x Pseudomonas amygdali)</name>
                                                                            <branch_length>-0.0004196817754</branch_length>
                                                                          </clade>
                                                                        </clade>
                                                                        <clade>
                                                                          <branch_length>0.001136751147</branch_length>
                                                                          <clade>
                                                                            <name>Pseudomonas_0024 (3 x Pseudomonas amygdali)</name>
                                                                            <branch_length>0.005691336468</branch_length>
                                                                          </clade>
                                                                          <clade>
                                                                            <name>Pseudomonas_0705 (1 x Pseudomonas amygdali)</name>
                                                                            <branch_length>0.00623966381</branch_length>
                                                                          </clade>
                                                                        </clade>
                                                                      </clade>
                                                                    </clade>
                                                                    <clade>
                                                                      <branch_length>0.001100265654</branch_length>
                                                                      <clade>
                                                                        <name>Pseudomonas_0651 (2 x Pseudomonas amygdali)</name>
                                                                        <branch_length>0.009139551781</branch_length>
                                                                      </clade>
                                                                      <clade>
                                                                        <branch_length>0.002897132421</branch_length>
                                                                        <clade>
                                                                          <name>Pseudomonas_0711 (2 x Pseudomonas syringae)</name>
                                                                          <branch_length>0.006041279994</branch_length>
                                                                        </clade>
                                                                        <clade>
                                                                          <name>Pseudomonas_0715 (1 x Pseudomonas ficuserectae)</name>
                                                                          <branch_length>0.006585719995</branch_length>
                                                                          <color>
                                                                            <red>84</red>
                                                                            <green>198</green>
                                                                            <blue>26</blue>
                                                                          </color>
                                                                          <property applies_to="node" datatype="xsd:token" ref="style:font_color">#54c61a</property>
                                                                        </clade>
                                                                      </clade>
                                                                    </clade>
                                                                  </clade>
                                                                </clade>
                                                              </clade>
                                                              <clade>
                                                                <branch_length>0.002853081096</branch_length>
                                                                <clade>
                                                                  <name>Pseudomonas_0536 (2 x Pseudomonas meliae)</name>
                                                                  <branch_length>0.004528922029</branch_length>
                                                                  <color>
                                                                    <red>71</red>
                                                                    <green>218</green>
                                                                    <blue>42</blue>
                                                                  </color>
                                                                  <property applies_to="node" datatype="xsd:token" ref="style:font_color">#47da2a</property>
                                                                </clade>
                                                                <clade>
                                                                  <branch_length>0.0008836508496</branch_length>
                                                                  <clade>
                                                                    <name>Pseudomonas_0701 (5 x Pseudomonas syringae)</name>
                                                                    <branch_length>0.007873608731</branch_length>
                                                                  </clade>
                                                                  <clade>
                                                                    <branch_length>0.001391091617</branch_length>
                                                                    <clade>
                                                                      <branch_length>0.004861449823</branch_length>
                                                                      <clade>
                                                                        <name>Pseudomonas_0650 (3 x Pseudomonas amygdali)</name>
                                                                        <branch_length>0.004719731864</branch_length>
                                                                      </clade>
                                                                      <clade>
                                                                        <name>Pseudomonas_0717 (2 x Pseudomonas syringae)</name>
                                                                        <branch_length>0.0004132683389</branch_length>
                                                                      </clade>
                                                                    </clade>
                                                                    <clade>
                                                                      <branch_length>0.0004964254331</branch_length>
                                                                      <clade>
                                                                        <branch_length>0.001493964694</branch_length>
                                                                        <clade>
                                                                          <name>Pseudomonas_0653 (1 x Pseudomonas amygdali)</name>
                                                                          <branch_length>0.005863497034</branch_length>
                                                                        </clade>
                                                                        <clade>
                                                                          <branch_length>0.004504583776</branch_length>
                                                                          <clade>
                                                                            <name>Pseudomonas_0018 (9 x Pseudomonas amygdali)</name>
                                                                            <branch_length>0.002053451724</branch_length>
                                                                          </clade>
                                                                          <clade>
                                                                            <name>Pseudomonas_0721 (2 x Pseudomonas amygdali)</name>
                                                                            <branch_length>0.003755548503</branch_length>
                                                                          </clade>
                                                                        </clade>
                                                                      </clade>
                                                                      <clade>
                                                                        <branch_length>0.0005374905886</branch_length>
                                                                        <clade>
                                                                          <name>Pseudomonas_0538 (3 x Pseudomonas amygdali)</name>
                                                                          <branch_length>0.004875395913</branch_length>
                                                                        </clade>
                                                                        <clade>
                                                                          <branch_length>0.0004773163237</branch_length>
                                                                          <clade>
                                                                            <name>Pseudomonas_0702 (2 x Pseudomonas syringae)</name>
                                                                            <branch_length>0.00694313366</branch_length>
                                                                          </clade>
                                                                          <clade>
                                                                            <branch_length>0.0002571854275</branch_length>
                                                                            <clade>
                                                                              <name>Pseudomonas_0534 (2 x Pseudomonas amygdali)</name>
                                                                              <branch_length>0.005708485842</branch_length>
                                                                            </clade>
                                                                            <clade>
                                                                              <branch_length>0.0004515992478</branch_length>
                                                                              <clade>
                                                                                <name>Pseudomonas_0028 (15 x Pseudomonas savastanoi, 1 x Pseudomonas amygdali)</name>
                                                                                <branch_length>0.007362927776</branch_length>
                                                                              </clade>
                                                                              <clade>
                                                                                <branch_length>0.0003411849029</branch_length>
                                                                                <clade>
                                                                                  <name>Pseudomonas_0714 (1 x Pseudomonas syringae)</name>
                                                                                  <branch_length>0.005415592343</branch_length>
                                                                                </clade>
                                                                                <clade>
                                                                                  <branch_length>0.0005278824829</branch_length>
                                                                                  <clade>
                                                                                    <name>Pseudomonas_0851 (9 x Pseudomonas amygdali, 1 x Pseudomonas syringae)</name>
                                                                                    <branch_length>0.006208862178</branch_length>
                                                                                  </clade>
                                                                                  <clade>
                                                                                    <branch_length>0.0005610634107</branch_length>
                                                                                    <clade>
                                                                                      <name>Pseudomonas_0706 (1 x Pseudomonas amygdali)</name>
                                                                                      <branch_length>0.005404789932</branch_length>
                                                                                    </clade>
                                                                                    <clade>
                                                                                      <branch_length>0.000551543897</branch_length>
                                                                                      <clade>
                                                                                        <name>Pseudomonas_0535 (2 x Pseudomonas syringae, 1 x Pseudomonas amygdali)</name>
                                                                                        <branch_length>0.00619357219</branch_length>
                                                                                      </clade>
                                                                                      <clade>
                                                                                        <name>Pseudomonas_0854 (1 x Pseudomonas amygdali)</name>
                                                                                        <branch_length>0.005756428</branch_length>
                                                                                      </clade>
                                                                                    </clade>
                                                                                  </clade>
                                                                                </clade>
                                                                              </clade>
                                                                            </clade>
                                                                          </clade>
                                                                        </clade>
                                                                      </clade>
                                                                    </clade>
                                                                  </clade>
                                                                </clade>
                                                              </clade>
                                                            </clade>
                                                          </clade>
                                                        </clade>
                                                        <clade>
                                                          <branch_length>0.03988686576</branch_length>
                                                          <clade>
                                                            <branch_length>0.004161320161</branch_length>
                                                            <clade>
                                                              <branch_length>0.001944881049</branch_length>
                                                              <clade>
                                                                <name>Pseudomonas_0139 (6 x Pseudomonas avellanae)</name>
                                                                <branch_length>0.01542340405</branch_length>
                                                              </clade>
                                                              <clade>
                                                                <branch_length>0.001994726714</branch_length>
                                                                <clade>
                                                                  <name>Pseudomonas_0019 (5 x Pseudomonas avellanae, 3 x Pseudomonas amygdali, 2 x Pseudomonas syringae)</name>
                                                                  <branch_length>0.01312628016</branch_length>
                                                                </clade>
                                                                <clade>
                                                                  <branch_length>0.0008626682684</branch_length>
                                                                  <clade>
                                                                    <branch_length>0.005416660104</branch_length>
                                                                    <clade>
                                                                      <name>Pseudomonas_0162 (1 x Pseudomonas syringae)</name>
                                                                      <branch_length>0.004694753792</branch_length>
                                                                    </clade>
                                                                    <clade>
                                                                      <branch_length>0.001287199906</branch_length>
                                                                      <clade>
                                                                        <name>Pseudomonas_0161 (12 x Pseudomonas syringae)</name>
                                                                        <branch_length>0.005757095292</branch_length>
                                                                      </clade>
                                                                      <clade>
                                                                        <name>Pseudomonas_0840 (3 x Pseudomonas syringae)</name>
                                                                        <branch_length>0.004181904718</branch_length>
                                                                      </clade>
                                                                    </clade>
                                                                  </clade>
                                                                  <clade>
                                                                    <branch_length>0.002782675903</branch_length>
                                                                    <clade>
                                                                      <name>Pseudomonas_0061 (4 x Pseudomonas syringae)</name>
                                                                      <branch_length>0.008796996437</branch_length>
                                                                    </clade>
                                                                    <clade>
                                                                      <branch_length>0.002278200584</branch_length>
                                                                      <clade>
                                                                        <branch_length>0.001500305603</branch_length>
                                                                        <clade>
                                                                          <branch_length>0.0003045496996</branch_length>
                                                                          <clade>
                                                                            <name>Pseudomonas_0021 (13 x Pseudomonas syringae)</name>
                                                                            <branch_length>0.004225847777</branch_length>
                                                                          </clade>
                                                                          <clade>
                                                                            <name>Pseudomonas_0201 (5 x Pseudomonas syringae)</name>
                                                                            <branch_length>0.003772152122</branch_length>
                                                                          </clade>
                                                                        </clade>
                                                                        <clade>
                                                                          <branch_length>0.001568579813</branch_length>
                                                                          <clade>
                                                                            <name>Pseudomonas_0053 (85 x Pseudomonas syringae)</name>
                                                                            <branch_length>0.003137369873</branch_length>
                                                                          </clade>
                                                                          <clade>
                                                                            <name>Pseudomonas_1131 (2 x Pseudomonas syringae)</name>
                                                                            <branch_length>0.002077630023</branch_length>
                                                                          </clade>
                                                                        </clade>
                                                                      </clade>
                                                                      <clade>
                                                                        <name>Pseudomonas_1202 (2 x Pseudomonas syringae)</name>
                                                                        <branch_length>0.003615969326</branch_length>
                                                                      </clade>
                                                                    </clade>
                                                                  </clade>
                                                                </clade>
                                                              </clade>
                                                            </clade>
                                                            <clade>
                                                              <branch_length>0.001897815964</branch_length>
                                                              <clade>
                                                                <branch_length>0.001105780713</branch_length>
                                                                <clade>
                                                                  <branch_length>0.009546060115</branch_length>
                                                                  <clade>
                                                                    <name>Pseudomonas_0215 (1 x Pseudomonas syringae)</name>
                                                                    <branch_length>0.00712289568</branch_length>
                                                                  </clade>
                                                                  <clade>
                                                                    <name>Pseudomonas_0230 (1 x Pseudomonas syringae)</name>
                                                                    <branch_length>0.007640104741</branch_length>
                                                                  </clade>
                                                                </clade>
                                                                <clade>
                                                                  <branch_length>0.003325826954</branch_length>
                                                                  <clade>
                                                                    <branch_length>0.003943799529</branch_length>
                                                                    <clade>
                                                                      <name>Pseudomonas_0222 (1 x Pseudomonas syringae)</name>
                                                                      <branch_length>0.00687814597</branch_length>
                                                                    </clade>
                                                                    <clade>
                                                                      <name>Pseudomonas_0539 (2 x Pseudomonas syringae)</name>
                                                                      <branch_length>0.0103678545</branch_length>
                                                                    </clade>
                                                                  </clade>
                                                                  <clade>
                                                                    <name>Pseudomonas_0703 (1 x Pseudomonas syringae)</name>
                                                                    <branch_length>0.01077643968</branch_length>
                                                                  </clade>
                                                                </clade>
                                                              </clade>
                                                              <clade>
                                                                <branch_length>0.002382450039</branch_length>
                                                                <clade>
                                                                  <name>Pseudomonas_0232 (1 x Pseudomonas syringae)</name>
                                                                  <branch_length>0.009483749047</branch_length>
                                                                </clade>
                                                                <clade>
                                                                  <name>Pseudomonas_1285 (1 x Pseudomonas syringae)</name>
                                                                  <branch_length>0.009150251746</branch_length>
                                                                </clade>
                                                              </clade>
                                                            </clade>
                                                          </clade>
                                                          <clade>
                                                            <branch_length>0.01543857157</branch_length>
                                                            <clade>
                                                              <name>Pseudomonas_0855 (6 x Pseudomonas syringae)</name>
                                                              <branch_length>0.009023586288</branch_length>
                                                            </clade>
                                                            <clade>
                                                              <branch_length>0.0003493227996</branch_length>
                                                              <clade>
                                                                <name>Pseudomonas_0719 (1 x Pseudomonas syringae)</name>
                                                                <branch_length>0.01090834662</branch_length>
                                                              </clade>
                                                              <clade>
                                                                <branch_length>0.0006803502329</branch_length>
                                                                <clade>
                                                                  <name>Pseudomonas_0032 (8 x Pseudomonas syringae)</name>
                                                                  <branch_length>0.005852283444</branch_length>
                                                                </clade>
                                                                <clade>
                                                                  <branch_length>0.00025559403</branch_length>
                                                                  <clade>
                                                                    <branch_length>0.0002191592939</branch_length>
                                                                    <clade>
                                                                      <name>Pseudomonas_0725 (1 x Pseudomonas syringae)</name>
                                                                      <branch_length>0.00514813792</branch_length>
                                                                    </clade>
                                                                    <clade>
                                                                      <branch_length>0.0006643601228</branch_length>
                                                                      <clade>
                                                                        <branch_length>0.0004605309223</branch_length>
                                                                        <clade>
                                                                          <name>Pseudomonas_0537 (3 x Pseudomonas syringae)</name>
                                                                          <branch_length>0.004250397906</branch_length>
                                                                        </clade>
                                                                        <clade>
                                                                          <branch_length>0.0005532539217</branch_length>
                                                                          <clade>
                                                                            <name>Pseudomonas_0003 (4 x Pseudomonas syringae)</name>
                                                                            <branch_length>0.005727123935</branch_length>
                                                                          </clade>
                                                                          <clade>
                                                                            <branch_length>0.001735656057</branch_length>
                                                                            <clade>
                                                                              <name>Pseudomonas_0022 (2 x Pseudomonas amygdali)</name>
                                                                              <branch_length>0.002850989345</branch_length>
                                                                            </clade>
                                                                            <clade>
                                                                              <name>Pseudomonas_0648 (1 x Pseudomonas syringae)</name>
                                                                              <branch_length>0.004775010515</branch_length>
                                                                            </clade>
                                                                          </clade>
                                                                        </clade>
                                                                      </clade>
                                                                      <clade>
                                                                        <branch_length>0.0002195908019</branch_length>
                                                                        <clade>
                                                                          <branch_length>0.0005429132143</branch_length>
                                                                          <clade>
                                                                            <name>Pseudomonas_0219 (1 x Pseudomonas syringae)</name>
                                                                            <branch_length>0.005626388825</branch_length>
                                                                          </clade>
                                                                          <clade>
                                                                            <branch_length>0.000907033449</branch_length>
                                                                            <clade>
                                                                              <name>Pseudomonas_0708 (2 x Pseudomonas syringae)</name>
                                                                              <branch_length>0.005322696175</branch_length>
                                                                            </clade>
                                                                            <clade>
                                                                              <branch_length>0.0001648892649</branch_length>
                                                                              <clade>
                                                                                <name>Pseudomonas_0726 (1 x Pseudomonas syringae)</name>
                                                                                <branch_length>0.005189192947</branch_length>
                                                                              </clade>
                                                                              <clade>
                                                                                <branch_length>0.0006169849075</branch_length>
                                                                                <clade>
                                                                                  <name>Pseudomonas_0654 (2 x Pseudomonas syringae)</name>
                                                                                  <branch_length>0.005196699873</branch_length>
                                                                                </clade>
                                                                                <clade>
                                                                                  <name>Pseudomonas_0824 (1 x Pseudomonas syringae)</name>
                                                                                  <branch_length>0.006755299866</branch_length>
                                                                                </clade>
                                                                              </clade>
                                                                            </clade>
                                                                          </clade>
                                                                        </clade>
                                                                        <clade>
                                                                          <name>Pseudomonas_1284 (1 x Pseudomonas syringae)</name>
                                                                          <branch_length>0.00443558488</branch_length>
                                                                        </clade>
                                                                      </clade>
                                                                    </clade>
                                                                  </clade>
                                                                  <clade>
                                                                    <name>Pseudomonas_1286 (2 x Pseudomonas syringae)</name>
                                                                    <branch_length>0.007012883667</branch_length>
                                                                  </clade>
                                                                </clade>
                                                              </clade>
                                                            </clade>
                                                          </clade>
                                                        </clade>
                                                      </clade>
                                                    </clade>
                                                    <clade>
                                                      <branch_length>0.01220197789</branch_length>
                                                      <clade>
                                                        <branch_length>0.02223078161</branch_length>
                                                        <clade>
                                                          <branch_length>0.02436863258</branch_length>
                                                          <clade>
                                                            <name>Pseudomonas_0223 (1 x Pseudomonas syringae)</name>
                                                            <branch_length>0.004954047967</branch_length>
                                                          </clade>
                                                          <clade>
                                                            <name>Pseudomonas_0227 (1 x Pseudomonas syringae)</name>
                                                            <branch_length>0.005725952331</branch_length>
                                                          </clade>
                                                        </clade>
                                                        <clade>
                                                          <branch_length>0.02214977518</branch_length>
                                                          <clade>
                                                            <branch_length>0.000919342041</branch_length>
                                                            <clade>
                                                              <name>Pseudomonas_0221 (1 x Pseudomonas syringae)</name>
                                                              <branch_length>0.005369599909</branch_length>
                                                            </clade>
                                                            <clade>
                                                              <name>Pseudomonas_0815 (1 x Pseudomonas syringae)</name>
                                                              <branch_length>0.005661400035</branch_length>
                                                            </clade>
                                                          </clade>
                                                          <clade>
                                                            <name>Pseudomonas_0816 (1 x Pseudomonas viridiflava)</name>
                                                            <branch_length>0.005202809349</branch_length>
                                                          </clade>
                                                        </clade>
                                                      </clade>
                                                      <clade>
                                                        <branch_length>0.02970708907</branch_length>
                                                        <clade>
                                                          <name>Pseudomonas_0647 (2 x Pseudomonas syringae)</name>
                                                          <branch_length>0.02466452308</branch_length>
                                                        </clade>
                                                        <clade>
                                                          <branch_length>0.004898855463</branch_length>
                                                          <clade>
                                                            <branch_length>0.0113875065</branch_length>
                                                            <clade>
                                                              <name>Pseudomonas_0020 (3 x Pseudomonas syringae)</name>
                                                              <branch_length>0.01511621103</branch_length>
                                                            </clade>
                                                            <clade>
                                                              <name>Pseudomonas_0700 (2 x Pseudomonas cannabina, 1 x Pseudomonas syringae)</name>
                                                              <branch_length>0.01054378971</branch_length>
                                                            </clade>
                                                          </clade>
                                                          <clade>
                                                            <name>Pseudomonas_1501 (2 x Pseudomonas syringae)</name>
                                                            <branch_length>0.01885055378</branch_length>
                                                          </clade>
                                                        </clade>
                                                      </clade>
                                                    </clade>
                                                  </clade>
                                                  <clade>
                                                    <branch_length>0.03552923724</branch_length>
                                                    <clade>
                                                      <name>Pseudomonas_1411 (3 x Pseudomonas syringae)</name>
                                                      <branch_length>0.008692339994</branch_length>
                                                    </clade>
                                                    <clade>
                                                      <branch_length>0.007518626284</branch_length>
                                                      <clade>
                                                        <branch_length>0.02066321298</branch_length>
                                                        <clade>
                                                          <branch_length>0.001147181494</branch_length>
                                                          <clade>
                                                            <branch_length>0.0001215594821</branch_length>
                                                            <clade>
                                                              <name>Pseudomonas_0033 (1 x Pseudomonas syringae)</name>
                                                              <branch_length>0.007706281729</branch_length>
                                                            </clade>
                                                            <clade>
                                                              <branch_length>0.00107969041</branch_length>
                                                              <clade>
                                                                <name>Pseudomonas_0371 (1 x Pseudomonas syringae)</name>
                                                                <branch_length>0.004869530909</branch_length>
                                                              </clade>
                                                              <clade>
                                                                <name>Pseudomonas_0713 (2 x Pseudomonas congelans)</name>
                                                                <branch_length>0.007365468889</branch_length>
                                                              </clade>
                                                            </clade>
                                                          </clade>
                                                          <clade>
                                                            <name>Pseudomonas_1149 (1 x Pseudomonas congelans)</name>
                                                            <branch_length>0.008049389347</branch_length>
                                                          </clade>
                                                        </clade>
                                                        <clade>
                                                          <branch_length>0.0009819006082</branch_length>
                                                          <clade>
                                                            <name>Pseudomonas_1137 (1 x Pseudomonas congelans)</name>
                                                            <branch_length>0.007186733652</branch_length>
                                                          </clade>
                                                          <clade>
                                                            <branch_length>0.0004863734357</branch_length>
                                                            <clade>
                                                              <name>Pseudomonas_1136 (1 x Pseudomonas congelans)</name>
                                                              <branch_length>0.007943755947</branch_length>
                                                            </clade>
                                                            <clade>
                                                              <branch_length>0.002429924207</branch_length>
                                                              <clade>
                                                                <name>Pseudomonas_1143 (1 x Pseudomonas congelans)</name>
                                                                <branch_length>0.004918931052</branch_length>
                                                              </clade>
                                                              <clade>
                                                                <name>Pseudomonas_1152 (1 x Pseudomonas congelans)</name>
                                                                <branch_length>0.007118068635</branch_length>
                                                              </clade>
                                                            </clade>
                                                          </clade>
                                                        </clade>
                                                      </clade>
                                                      <clade>
                                                        <branch_length>0.003338816576</branch_length>
                                                        <clade>
                                                          <branch_length>0.02092639357</branch_length>
                                                          <clade>
                                                            <name>Pseudomonas_0645 (1 x Pseudomonas syringae)</name>
                                                            <branch_length>0.003112208098</branch_length>
                                                          </clade>
                                                          <clade>
                                                            <branch_length>0.0009858988924</branch_length>
                                                            <clade>
                                                              <branch_length>0.0004889694392</branch_length>
                                                              <clade>
                                                                <name>Pseudomonas_0541 (3 x Pseudomonas syringae)</name>
                                                                <branch_length>0.00757017592</branch_length>
                                                              </clade>
                                                              <clade>
                                                                <name>Pseudomonas_1447 (2 x Pseudomonas cerasi)</name>
                                                                <branch_length>0.008753824979</branch_length>
                                                                <color>
                                                                  <red>58</red>
                                                                  <green>242</green>
                                                                  <blue>157</blue>
                                                                </color>
                                                                <property applies_to="node" datatype="xsd:token" ref="style:font_color">#3af29d</property>
                                                              </clade>
                                                            </clade>
                                                            <clade>
                                                              <branch_length>0.0009576257435</branch_length>
                                                              <clade>
                                                                <name>Pseudomonas_1135 (1 x Pseudomonas syringae)</name>
                                                                <branch_length>0.004134562332</branch_length>
                                                              </clade>
                                                              <clade>
                                                                <branch_length>0.0003786935704</branch_length>
                                                                <clade>
                                                                  <name>Pseudomonas_0155 (1 x Pseudomonas syringae)</name>
                                                                  <branch_length>0.00419333484</branch_length>
                                                                </clade>
                                                                <clade>
                                                                  <branch_length>0.0002939995611</branch_length>
                                                                  <clade>
                                                                    <name>Pseudomonas_0642 (1 x Pseudomonas syringae)</name>
                                                                    <branch_length>0.004880147986</branch_length>
                                                                  </clade>
                                                                  <clade>
                                                                    <branch_length>0.0001206018496</branch_length>
                                                                    <clade>
                                                                      <name>Pseudomonas_1144 (2 x Pseudomonas syringae)</name>
                                                                      <branch_length>0.004364439286</branch_length>
                                                                    </clade>
                                                                    <clade>
                                                                      <branch_length>0.0003671329468</branch_length>
                                                                      <clade>
                                                                        <branch_length>0.001534669194</branch_length>
                                                                        <clade>
                                                                          <name>Pseudomonas_1134 (1 x Pseudomonas syringae)</name>
                                                                          <branch_length>0.00229826034</branch_length>
                                                                        </clade>
                                                                        <clade>
                                                                          <name>Pseudomonas_1150 (1 x Pseudomonas syringae)</name>
                                                                          <branch_length>0.00295973965</branch_length>
                                                                        </clade>
                                                                      </clade>
                                                                      <clade>
                                                                        <branch_length>0.0001527071581</branch_length>
                                                                        <clade>
                                                                          <name>Pseudomonas_1145 (1 x Pseudomonas syringae)</name>
                                                                          <branch_length>0.004549594596</branch_length>
                                                                        </clade>
                                                                        <clade>
                                                                          <branch_length>0.000253111124</branch_length>
                                                                          <clade>
                                                                            <name>Pseudomonas_1142 (1 x Pseudomonas syringae)</name>
                                                                            <branch_length>0.003742464352</branch_length>
                                                                          </clade>
                                                                          <clade>
                                                                            <branch_length>0.0006838012487</branch_length>
                                                                            <clade>
                                                                              <name>Pseudomonas_1307 (1 x Pseudomonas syringae)</name>
                                                                              <branch_length>0.004092805088</branch_length>
                                                                            </clade>
                                                                            <clade>
                                                                              <branch_length>0.0003331692424</branch_length>
                                                                              <clade>
                                                                                <name>Pseudomonas_0823 (1 x Pseudomonas unknown)</name>
                                                                                <branch_length>0.004561037757</branch_length>
                                                                              </clade>
                                                                              <clade>
                                                                                <branch_length>0.0001309725922</branch_length>
                                                                                <clade>
                                                                                  <name>Pseudomonas_1186 (1 x Pseudomonas syringae)</name>
                                                                                  <branch_length>0.005193750374</branch_length>
                                                                                </clade>
                                                                                <clade>
                                                                                  <branch_length>0.001610458596</branch_length>
                                                                                  <clade>
                                                                                    <name>Pseudomonas_1449 (2 x Pseudomonas unknown, 1 x Pseudomonas syringae)</name>
                                                                                    <branch_length>0.003802682739</branch_length>
                                                                                  </clade>
                                                                                  <clade>
                                                                                    <branch_length>0.007479040418</branch_length>
                                                                                    <clade>
                                                                                      <name>Pseudomonas_0810 (1 x Pseudomonas syringae)</name>
                                                                                      <branch_length>-0.0009507234208</branch_length>
                                                                                    </clade>
                                                                                    <clade>
                                                                                      <name>Pseudomonas_1543 (1 x Pseudomonas unknown)</name>
                                                                                      <branch_length>0.01119772345</branch_length>
                                                                                    </clade>
                                                                                  </clade>
                                                                                </clade>
                                                                              </clade>
                                                                            </clade>
                                                                          </clade>
                                                                        </clade>
                                                                      </clade>
                                                                    </clade>
                                                                  </clade>
                                                                </clade>
                                                              </clade>
                                                            </clade>
                                                          </clade>
                                                        </clade>
                                                        <clade>
                                                          <branch_length>0.0009612990543</branch_length>
                                                          <clade>
                                                            <branch_length>0.004809188191</branch_length>
                                                            <clade>
                                                              <branch_length>0.008134094998</branch_length>
                                                              <clade>
                                                                <branch_length>0.00146603852</branch_length>
                                                                <clade>
                                                                  <branch_length>0.0006066563074</branch_length>
                                                                  <clade>
                                                                    <name>Pseudomonas_0563 (2 x Pseudomonas syringae)</name>
                                                                    <branch_length>0.00870633591</branch_length>
                                                                  </clade>
                                                                  <clade>
                                                                    <name>Pseudomonas_0564 (1 x Pseudomonas syringae)</name>
                                                                    <branch_length>0.01022266317</branch_length>
                                                                  </clade>
                                                                </clade>
                                                                <clade>
                                                                  <branch_length>0.001170589821</branch_length>
                                                                  <clade>
                                                                    <name>Pseudomonas_0137 (1 x Pseudomonas syringae)</name>
                                                                    <branch_length>0.009098773822</branch_length>
                                                                  </clade>
                                                                  <clade>
                                                                    <name>Pseudomonas_1303 (1 x Pseudomonas syringae)</name>
                                                                    <branch_length>0.008719226345</branch_length>
                                                                  </clade>
                                                                </clade>
                                                              </clade>
                                                              <clade>
                                                                <branch_length>0.002737938426</branch_length>
                                                                <clade>
                                                                  <name>Pseudomonas_1203 (2 x Pseudomonas syringae)</name>
                                                                  <branch_length>0.00655665528</branch_length>
                                                                </clade>
                                                                <clade>
                                                                  <branch_length>0.0002318494953</branch_length>
                                                                  <clade>
                                                                    <name>Pseudomonas_0138 (1 x Pseudomonas syringae)</name>
                                                                    <branch_length>0.006691240706</branch_length>
                                                                  </clade>
                                                                  <clade>
                                                                    <name>Pseudomonas_1304 (1 x Pseudomonas syringae)</name>
                                                                    <branch_length>0.006760759279</branch_length>
                                                                  </clade>
                                                                </clade>
                                                              </clade>
                                                            </clade>
                                                            <clade>
                                                              <branch_length>0.005907395389</branch_length>
                                                              <clade>
                                                                <branch_length>0.003775309538</branch_length>
                                                                <clade>
                                                                  <name>Pseudomonas_0217 (1 x Pseudomonas syringae)</name>
                                                                  <branch_length>0.00964129623</branch_length>
                                                                </clade>
                                                                <clade>
                                                                  <name>Pseudomonas_0571 (1 x Pseudomonas syringae)</name>
                                                                  <branch_length>0.0103647029</branch_length>
                                                                </clade>
                                                              </clade>
                                                              <clade>
                                                                <branch_length>0.003728017444</branch_length>
                                                                <clade>
                                                                  <branch_length>0.002475486137</branch_length>
                                                                  <clade>
                                                                    <branch_length>0.002629250288</branch_length>
                                                                    <clade>
                                                                      <name>Pseudomonas_1282 (1 x Pseudomonas syringae)</name>
                                                                      <branch_length>0.002193499357</branch_length>
                                                                    </clade>
                                                                    <clade>
                                                                      <name>Pseudomonas_1283 (1 x Pseudomonas syringae)</name>
                                                                      <branch_length>0.005170500837</branch_length>
                                                                    </clade>
                                                                  </clade>
                                                                  <clade>
                                                                    <branch_length>0.0004467900144</branch_length>
                                                                    <clade>
                                                                      <name>Pseudomonas_0707 (2 x Pseudomonas syringae)</name>
                                                                      <branch_length>0.00538071245</branch_length>
                                                                    </clade>
                                                                    <clade>
                                                                      <branch_length>0.0004964247346</branch_length>
                                                                      <clade>
                                                                        <name>Pseudomonas_1184 (1 x Pseudomonas syringae)</name>
                                                                        <branch_length>0.00597838033</branch_length>
                                                                      </clade>
                                                                      <clade>
                                                                        <branch_length>0.0006209525745</branch_length>
                                                                        <clade>
                                                                          <name>Pseudomonas_1302 (1 x Pseudomonas syringae)</name>
                                                                          <branch_length>0.005724865943</branch_length>
                                                                        </clade>
                                                                        <clade>
                                                                          <branch_length>0.0002938511316</branch_length>
                                                                          <clade>
                                                                            <name>Pseudomonas_0820 (1 x Pseudomonas syringae)</name>
                                                                            <branch_length>0.00623746682</branch_length>
                                                                          </clade>
                                                                          <clade>
                                                                            <branch_length>0.0001587187871</branch_length>
                                                                            <clade>
                                                                              <branch_length>0.0005148027558</branch_length>
                                                                              <clade>
                                                                                <name>Pseudomonas_0540 (1 x Pseudomonas syringae)</name>
                                                                                <branch_length>0.006702593062</branch_length>
                                                                              </clade>
                                                                              <clade>
                                                                                <name>Pseudomonas_1524 (1 x Pseudomonas syringae)</name>
                                                                                <branch_length>0.005405406933</branch_length>
                                                                              </clade>
                                                                            </clade>
                                                                            <clade>
                                                                              <name>Pseudomonas_1525 (1 x Pseudomonas syringae)</name>
                                                                              <branch_length>0.006039046682</branch_length>
                                                                            </clade>
                                                                          </clade>
                                                                        </clade>
                                                                      </clade>
                                                                    </clade>
                                                                  </clade>
                                                                </clade>
                                                                <clade>
                                                                  <branch_length>0.00010668498</branch_length>
                                                                  <clade>
                                                                    <name>Pseudomonas_0210 (1 x Pseudomonas syringae)</name>
                                                                    <branch_length>0.01063258294</branch_length>
                                                                  </clade>
                                                                  <clade>
                                                                    <branch_length>0.0005913516507</branch_length>
                                                                    <clade>
                                                                      <name>Pseudomonas_0218 (1 x Pseudomonas syringae)</name>
                                                                      <branch_length>0.00706047006</branch_length>
                                                                    </clade>
                                                                    <clade>
                                                                      <branch_length>0.0004471808206</branch_length>
                                                                      <clade>
                                                                        <branch_length>0.0005501279957</branch_length>
                                                                        <clade>
                                                                          <name>Pseudomonas_0224 (1 x Pseudomonas syringae)</name>
                                                                          <branch_length>0.007892799564</branch_length>
                                                                        </clade>
                                                                        <clade>
                                                                          <branch_length>0.001157386461</branch_length>
                                                                          <clade>
                                                                            <branch_length>0.0003368320176</branch_length>
                                                                            <clade>
                                                                              <branch_length>7.26536382E-05</branch_length>
                                                                              <clade>
                                                                                <name>Pseudomonas_0361 (3 x Pseudomonas syringae)</name>
                                                                                <branch_length>0.007389581297</branch_length>
                                                                              </clade>
                                                                              <clade>
                                                                                <branch_length>0.0006074956618</branch_length>
                                                                                <clade>
                                                                                  <branch_length>0.0006482054014</branch_length>
                                                                                  <clade>
                                                                                    <name>Pseudomonas_0154 (2 x Pseudomonas syringae)</name>
                                                                                    <branch_length>0.006496767979</branch_length>
                                                                                  </clade>
                                                                                  <clade>
                                                                                    <name>Pseudomonas_0157 (2 x Pseudomonas syringae)</name>
                                                                                    <branch_length>0.006660231855</branch_length>
                                                                                  </clade>
                                                                                </clade>
                                                                                <clade>
                                                                                  <name>Pseudomonas_0881 (1 x Pseudomonas syringae)</name>
                                                                                  <branch_length>0.00595767796</branch_length>
                                                                                </clade>
                                                                              </clade>
                                                                            </clade>
                                                                            <clade>
                                                                              <name>Pseudomonas_0905 (1 x Pseudomonas syringae)</name>
                                                                              <branch_length>0.007229990326</branch_length>
                                                                            </clade>
                                                                          </clade>
                                                                          <clade>
                                                                            <branch_length>0.0007304874016</branch_length>
                                                                            <clade>
                                                                              <name>Pseudomonas_0185 (1 x Pseudomonas syringae)</name>
                                                                              <branch_length>0.008405596018</branch_length>
                                                                            </clade>
                                                                            <clade>
                                                                              <branch_length>0.002666888526</branch_length>
                                                                              <clade>
                                                                                <name>Pseudomonas_0228 (1 x Pseudomonas syringae)</name>
                                                                                <branch_length>0.004570482299</branch_length>
                                                                              </clade>
                                                                              <clade>
                                                                                <branch_length>0.001540703815</branch_length>
                                                                                <clade>
                                                                                  <name>Pseudomonas_0906 (1 x Pseudomonas syringae)</name>
                                                                                  <branch_length>0.003370768856</branch_length>
                                                                                </clade>
                                                                                <clade>
                                                                                  <name>Pseudomonas_1140 (1 x Pseudomonas syringae)</name>
                                                                                  <branch_length>0.00585823087</branch_length>
                                                                                </clade>
                                                                              </clade>
                                                                            </clade>
                                                                          </clade>
                                                                        </clade>
                                                                      </clade>
                                                                      <clade>
                                                                        <branch_length>0.000327577116</branch_length>
                                                                        <clade>
                                                                          <name>Pseudomonas_0286 (4 x Pseudomonas syringae)</name>
                                                                          <branch_length>0.0103150662</branch_length>
                                                                        </clade>
                                                                        <clade>
                                                                          <branch_length>0.0003674384207</branch_length>
                                                                          <clade>
                                                                            <name>Pseudomonas_0375 (2 x Pseudomonas syringae)</name>
                                                                            <branch_length>0.006569785997</branch_length>
                                                                          </clade>
                                                                          <clade>
                                                                            <branch_length>0.0004261827562</branch_length>
                                                                            <clade>
                                                                              <name>Pseudomonas_1138 (1 x Pseudomonas syringae)</name>
                                                                              <branch_length>0.007621466182</branch_length>
                                                                            </clade>
                                                                            <clade>
                                                                              <branch_length>0.0002930636983</branch_length>
                                                                              <clade>
                                                                                <branch_length>0.0006038753781</branch_length>
                                                                                <clade>
                                                                                  <name>Pseudomonas_1147 (1 x Pseudomonas syringae)</name>
                                                                                  <branch_length>0.007037361618</branch_length>
                                                                                </clade>
                                                                                <clade>
                                                                                  <name>Pseudomonas_1148 (1 x Pseudomonas syringae)</name>
                                                                                  <branch_length>0.007207638118</branch_length>
                                                                                </clade>
                                                                              </clade>
                                                                              <clade>
                                                                                <branch_length>0.000530716381</branch_length>
                                                                                <clade>
                                                                                  <name>Pseudomonas_0562 (1 x Pseudomonas syringae)</name>
                                                                                  <branch_length>0.005864647217</branch_length>
                                                                                </clade>
                                                                                <clade>
                                                                                  <branch_length>0.001101716189</branch_length>
                                                                                  <clade>
                                                                                    <name>Pseudomonas_0724 (1 x Pseudomonas syringae)</name>
                                                                                    <branch_length>0.007787405048</branch_length>
                                                                                  </clade>
                                                                                  <clade>
                                                                                    <name>Pseudomonas_1532 (2 x Pseudomonas syringae)</name>
                                                                                    <branch_length>0.00645659538</branch_length>
                                                                                  </clade>
                                                                                </clade>
                                                                              </clade>
                                                                            </clade>
                                                                          </clade>
                                                                        </clade>
                                                                      </clade>
                                                                    </clade>
                                                                  </clade>
                                                                </clade>
                                                              </clade>
                                                            </clade>
                                                          </clade>
                                                          <clade>
                                                            <branch_length>0.0174830053</branch_length>
                                                            <clade>
                                                              <name>Pseudomonas_0006 (2 x Pseudomonas syringae)</name>
                                                              <branch_length>0.005757350475</branch_length>
                                                            </clade>
                                                            <clade>
                                                              <branch_length>0.0006136412267</branch_length>
                                                              <clade>
                                                                <name>Pseudomonas_1280 (1 x Pseudomonas syringae)</name>
                                                                <branch_length>0.005150822923</branch_length>
                                                              </clade>
                                                              <clade>
                                                                <branch_length>0.0008628272917</branch_length>
                                                                <clade>
                                                                  <branch_length>0.0008497184608</branch_length>
                                                                  <clade>
                                                                    <name>Pseudomonas_0023 (3 x Pseudomonas syringae)</name>
                                                                    <branch_length>0.008103928529</branch_length>
                                                                  </clade>
                                                                  <clade>
                                                                    <name>Pseudomonas_0214 (1 x Pseudomonas syringae)</name>
                                                                    <branch_length>0.007156071253</branch_length>
                                                                  </clade>
                                                                </clade>
                                                                <clade>
                                                                  <branch_length>0.0001137839281</branch_length>
                                                                  <clade>
                                                                    <name>Pseudomonas_0646 (10 x Pseudomonas syringae)</name>
                                                                    <branch_length>0.006047441624</branch_length>
                                                                  </clade>
                                                                  <clade>
                                                                    <branch_length>9.011663496E-05</branch_length>
                                                                    <clade>
                                                                      <name>Pseudomonas_0718 (1 x Pseudomonas syringae)</name>
                                                                      <branch_length>0.008467563428</branch_length>
                                                                    </clade>
                                                                    <clade>
                                                                      <branch_length>0.0002382900566</branch_length>
                                                                      <clade>
                                                                        <branch_length>0.0003848262713</branch_length>
                                                                        <clade>
                                                                          <branch_length>0.001254453906</branch_length>
                                                                          <clade>
                                                                            <branch_length>0.0002843774855</branch_length>
                                                                            <clade>
                                                                              <name>Pseudomonas_0211 (1 x Pseudomonas syringae)</name>
                                                                              <branch_length>0.005805883091</branch_length>
                                                                            </clade>
                                                                            <clade>
                                                                              <name>Pseudomonas_1306 (2 x Pseudomonas syringae)</name>
                                                                              <branch_length>0.006147116888</branch_length>
                                                                            </clade>
                                                                          </clade>
                                                                          <clade>
                                                                            <name>Pseudomonas_1308 (1 x Pseudomonas syringae)</name>
                                                                            <branch_length>0.005129479337</branch_length>
                                                                          </clade>
                                                                        </clade>
                                                                        <clade>
                                                                          <branch_length>0.0005815572804</branch_length>
                                                                          <clade>
                                                                            <branch_length>0.0003788029135</branch_length>
                                                                            <clade>
                                                                              <branch_length>6.805476733E-05</branch_length>
                                                                              <clade>
                                                                                <branch_length>0.000215984619</branch_length>
                                                                                <clade>
                                                                                  <branch_length>0.00034798868</branch_length>
                                                                                  <clade>
                                                                                    <name>Pseudomonas_0811 (1 x Pseudomonas syringae)</name>
                                                                                    <branch_length>0.006160716526</branch_length>
                                                                                  </clade>
                                                                                  <clade>
                                                                                    <branch_length>0.0005820784718</branch_length>
                                                                                    <clade>
                                                                                      <name>Pseudomonas_0233 (1 x Pseudomonas syringae)</name>
                                                                                      <branch_length>0.004912101664</branch_length>
                                                                                    </clade>
                                                                                    <clade>
                                                                                      <branch_length>0.0002813532483</branch_length>
                                                                                      <clade>
                                                                                        <name>Pseudomonas_0852 (1 x Pseudomonas syringae)</name>
                                                                                        <branch_length>0.004755259492</branch_length>
                                                                                      </clade>
                                                                                      <clade>
                                                                                        <branch_length>0.0008051379118</branch_length>
                                                                                        <clade>
                                                                                          <name>Pseudomonas_0850 (1 x Pseudomonas syringae)</name>
                                                                                          <branch_length>0.00461460324</branch_length>
                                                                                        </clade>
                                                                                        <clade>
                                                                                          <name>Pseudomonas_1139 (1 x Pseudomonas syringae)</name>
                                                                                          <branch_length>0.004139396828</branch_length>
                                                                                        </clade>
                                                                                      </clade>
                                                                                    </clade>
                                                                                  </clade>
                                                                                </clade>
                                                                                <clade>
                                                                                  <name>Pseudomonas_1141 (1 x Pseudomonas syringae)</name>
                                                                                  <branch_length>0.005322934128</branch_length>
                                                                                </clade>
                                                                              </clade>
                                                                              <clade>
                                                                                <branch_length>0.0008604028262</branch_length>
                                                                                <clade>
                                                                                  <name>Pseudomonas_0814 (1 x Pseudomonas syringae)</name>
                                                                                  <branch_length>0.004456954077</branch_length>
                                                                                </clade>
                                                                                <clade>
                                                                                  <branch_length>0.001450315118</branch_length>
                                                                                  <clade>
                                                                                    <name>Pseudomonas_0853 (1 x Pseudomonas syringae)</name>
                                                                                    <branch_length>0.004858539905</branch_length>
                                                                                  </clade>
                                                                                  <clade>
                                                                                    <name>Pseudomonas_1314 (1 x Pseudomonas syringae)</name>
                                                                                    <branch_length>0.003365460318</branch_length>
                                                                                  </clade>
                                                                                </clade>
                                                                              </clade>
                                                                            </clade>
                                                                            <clade>
                                                                              <name>Pseudomonas_1396 (1 x Pseudomonas unknown)</name>
                                                                              <branch_length>0.004698134027</branch_length>
                                                                            </clade>
                                                                          </clade>
                                                                          <clade>
                                                                            <branch_length>0.000455230911</branch_length>
                                                                            <clade>
                                                                              <branch_length>0.0002672802657</branch_length>
                                                                              <clade>
                                                                                <branch_length>0.0002979147539</branch_length>
                                                                                <clade>
                                                                                  <name>Pseudomonas_0316 (2 x Pseudomonas syringae)</name>
                                                                                  <branch_length>0.005703303497</branch_length>
                                                                                </clade>
                                                                                <clade>
                                                                                  <name>Pseudomonas_1146 (1 x Pseudomonas syringae)</name>
                                                                                  <branch_length>0.006193696056</branch_length>
                                                                                </clade>
                                                                              </clade>
                                                                              <clade>
                                                                                <branch_length>0.001008373569</branch_length>
                                                                                <clade>
                                                                                  <name>Pseudomonas_0216 (1 x Pseudomonas syringae)</name>
                                                                                  <branch_length>0.00536811538</branch_length>
                                                                                </clade>
                                                                                <clade>
                                                                                  <name>Pseudomonas_1423 (1 x Pseudomonas unknown)</name>
                                                                                  <branch_length>0.004556884989</branch_length>
                                                                                </clade>
                                                                              </clade>
                                                                            </clade>
                                                                            <clade>
                                                                              <name>Pseudomonas_1601 (1 x Pseudomonas syringae)</name>
                                                                              <branch_length>0.005268380977</branch_length>
                                                                            </clade>
                                                                          </clade>
                                                                        </clade>
                                                                      </clade>
                                                                      <clade>
                                                                        <branch_length>0.001910957275</branch_length>
                                                                        <clade>
                                                                          <name>Pseudomonas_1281 (3 x Pseudomonas syringae)</name>
                                                                          <branch_length>0.005703807808</branch_length>
                                                                        </clade>
                                                                        <clade>
                                                                          <name>Pseudomonas_1602 (1 x Pseudomonas syringae)</name>
                                                                          <branch_length>0.003707191907</branch_length>
                                                                        </clade>
                                                                      </clade>
                                                                    </clade>
                                                                  </clade>
                                                                </clade>
                                                              </clade>
                                                            </clade>
                                                          </clade>
                                                        </clade>
                                                      </clade>
                                                    </clade>
                                                  </clade>
                                                </clade>
                                              </clade>
                                            </clade>
                                          </clade>
                                        </clade>
                                      </clade>
                                    </clade>
                                  </clade>
                                </clade>
                              </clade>
                              <clade>
                                <branch_length>0.003266769461</branch_length>
                                <clade>
                                  <name>Pseudomonas_1499 (1 x Pseudomonas pohangensis)</name>
                                  <branch_length>0.1150099635</branch_length>
                                  <color>
                                    <red>214</red>
                                    <green>79</green>
                                    <blue>98</blue>
                                  </color>
                                  <property applies_to="node" datatype="xsd:token" ref="style:font_color">#d64f62</property>
                                </clade>
                                <clade>
                                  <branch_length>0.008441578597</branch_length>
                                  <clade>
                                    <branch_length>0.06076052785</branch_length>
                                    <clade>
                                      <branch_length>0.04274519905</branch_length>
                                      <clade>
                                        <branch_length>0.0002582054294</branch_length>
                                        <clade>
                                          <branch_length>0.0001115782652</branch_length>
                                          <clade>
                                            <name>Pseudomonas_0831 (1 x Pseudomonas psychrotolerans)</name>
                                            <branch_length>0.01044277474</branch_length>
                                          </clade>
                                          <clade>
                                            <branch_length>0.0007143346593</branch_length>
                                            <clade>
                                              <branch_length>0.006540622562</branch_length>
                                              <clade>
                                                <name>Pseudomonas_0829 (2 x Pseudomonas psychrotolerans)</name>
                                                <branch_length>0.005186770577</branch_length>
                                              </clade>
                                              <clade>
                                                <name>Pseudomonas_0834 (1 x Pseudomonas psychrotolerans)</name>
                                                <branch_length>0.004279229324</branch_length>
                                              </clade>
                                            </clade>
                                            <clade>
                                              <branch_length>0.001208625967</branch_length>
                                              <clade>
                                                <branch_length>0.005397199187</branch_length>
                                                <clade>
                                                  <name>Pseudomonas_0828 (1 x Pseudomonas psychrotolerans)</name>
                                                  <branch_length>0.003102943534</branch_length>
                                                </clade>
                                                <clade>
                                                  <name>Pseudomonas_0832 (1 x Pseudomonas psychrotolerans)</name>
                                                  <branch_length>0.004418056924</branch_length>
                                                </clade>
                                              </clade>
                                              <clade>
                                                <branch_length>0.003818215337</branch_length>
                                                <clade>
                                                  <name>Pseudomonas_0827 (1 x Pseudomonas psychrotolerans)</name>
                                                  <branch_length>0.005523521919</branch_length>
                                                </clade>
                                                <clade>
                                                  <name>Pseudomonas_0835 (1 x Pseudomonas psychrotolerans)</name>
                                                  <branch_length>0.006878477987</branch_length>
                                                </clade>
                                              </clade>
                                            </clade>
                                          </clade>
                                        </clade>
                                        <clade>
                                          <branch_length>0.003935080953</branch_length>
                                          <clade>
                                            <name>Pseudomonas_0830 (1 x Pseudomonas psychrotolerans)</name>
                                            <branch_length>0.006956893019</branch_length>
                                          </clade>
                                          <clade>
                                            <branch_length>0.0007350288797</branch_length>
                                            <clade>
                                              <name>Pseudomonas_0836 (1 x Pseudomonas psychrotolerans)</name>
                                              <branch_length>0.005416601896</branch_length>
                                            </clade>
                                            <clade>
                                              <name>Pseudomonas_0839 (1 x Pseudomonas psychrotolerans)</name>
                                              <branch_length>0.006778398529</branch_length>
                                            </clade>
                                          </clade>
                                        </clade>
                                      </clade>
                                      <clade>
                                        <branch_length>0.000786167453</branch_length>
                                        <clade>
                                          <name>Pseudomonas_0826 (1 x Pseudomonas psychrotolerans)</name>
                                          <branch_length>0.009828660637</branch_length>
                                        </clade>
                                        <clade>
                                          <name>Pseudomonas_0966 (1 x Pseudomonas psychrotolerans)</name>
                                          <branch_length>0.01016633958</branch_length>
                                        </clade>
                                      </clade>
                                    </clade>
                                    <clade>
                                      <branch_length>0.002778526396</branch_length>
                                      <clade>
                                        <name>Pseudomonas_0843 (1 x Pseudomonas unknown)</name>
                                        <branch_length>0.05196660757</branch_length>
                                      </clade>
                                      <clade>
                                        <branch_length>0.008126331493</branch_length>
                                        <clade>
                                          <name>Pseudomonas_0846 (1 x Pseudomonas oryzihabitans)</name>
                                          <branch_length>0.04338603094</branch_length>
                                        </clade>
                                        <clade>
                                          <branch_length>0.006103966385</branch_length>
                                          <clade>
                                            <branch_length>0.02009096369</branch_length>
                                            <clade>
                                              <name>Pseudomonas_0838 (1 x Pseudomonas psychrotolerans)</name>
                                              <branch_length>0.01648905501</branch_length>
                                            </clade>
                                            <clade>
                                              <branch_length>0.0006011128426</branch_length>
                                              <clade>
                                                <name>Pseudomonas_0055 (1 x Pseudomonas psychrotolerans)</name>
                                                <branch_length>0.01613410562</branch_length>
                                              </clade>
                                              <clade>
                                                <branch_length>0.006359737366</branch_length>
                                                <clade>
                                                  <name>Pseudomonas_0533 (1 x Pseudomonas oryzihabitans)</name>
                                                  <branch_length>0.007325110026</branch_length>
                                                </clade>
                                                <clade>
                                                  <branch_length>0.0008750965353</branch_length>
                                                  <clade>
                                                    <name>Pseudomonas_0982 (1 x Pseudomonas psychrotolerans)</name>
                                                    <branch_length>0.007819574326</branch_length>
                                                  </clade>
                                                  <clade>
                                                    <branch_length>0.0007155353669</branch_length>
                                                    <clade>
                                                      <name>Pseudomonas_0368 (1 x Pseudomonas oryzihabitans)</name>
                                                      <branch_length>0.00581236789</branch_length>
                                                    </clade>
                                                    <clade>
                                                      <branch_length>0.001779164653</branch_length>
                                                      <clade>
                                                        <name>Pseudomonas_1378 (1 x Pseudomonas oryzihabitans)</name>
                                                        <branch_length>0.005798988976</branch_length>
                                                      </clade>
                                                      <clade>
                                                        <branch_length>0.003359121038</branch_length>
                                                        <clade>
                                                          <branch_length>0.002210400533</branch_length>
                                                          <clade>
                                                            <name>Pseudomonas_0289 (1 x Pseudomonas oleovorans, 1 x Pseudomonas unknown)</name>
                                                            <branch_length>0.00691760052</branch_length>
                                                          </clade>
                                                          <clade>
                                                            <name>Pseudomonas_0290 (1 x Pseudomonas unknown)</name>
                                                            <branch_length>0.01083639916</branch_length>
                                                          </clade>
                                                        </clade>
                                                        <clade>
                                                          <name>Pseudomonas_1465 (1 x Pseudomonas psychrotolerans)</name>
                                                          <branch_length>0.005762245972</branch_length>
                                                        </clade>
                                                      </clade>
                                                    </clade>
                                                  </clade>
                                                </clade>
                                              </clade>
                                            </clade>
                                          </clade>
                                          <clade>
                                            <branch_length>0.02319132909</branch_length>
                                            <clade>
                                              <name>Pseudomonas_0896 (1 x Pseudomonas oryzihabitans)</name>
                                              <branch_length>0.009486122988</branch_length>
                                            </clade>
                                            <clade>
                                              <branch_length>0.01273312327</branch_length>
                                              <clade>
                                                <name>Pseudomonas_0148 (1 x Pseudomonas unknown)</name>
                                                <branch_length>-0.00221724622</branch_length>
                                              </clade>
                                              <clade>
                                                <branch_length>0.02709598839</branch_length>
                                                <clade>
                                                  <name>Pseudomonas_0867 (1 x Pseudomonas unknown)</name>
                                                  <branch_length>0.02264974266</branch_length>
                                                </clade>
                                                <clade>
                                                  <name>Pseudomonas_1513 (1 x Pseudomonas unknown)</name>
                                                  <branch_length>-0.003418741748</branch_length>
                                                </clade>
                                              </clade>
                                            </clade>
                                          </clade>
                                        </clade>
                                      </clade>
                                    </clade>
                                  </clade>
                                  <clade>
                                    <branch_length>0.001686183736</branch_length>
                                    <clade>
                                      <branch_length>0.08948313445</branch_length>
                                      <clade>
                                        <name>Pseudomonas_0347 (1 x Pseudomonas unknown)</name>
                                        <branch_length>0.0001455754973</branch_length>
                                      </clade>
                                      <clade>
                                        <name>Pseudomonas flexibilis</name>
                                        <branch_length>0.006672680844</branch_length>
                                        <color>
                                          <red>194</red>
                                          <green>11</green>
                                          <blue>191</blue>
                                        </color>
                                        <clade>
                                          <name>Pseudomonas_0490 (2 x Pseudomonas flexibilis)</name>
                                          <branch_length>0.005963308271</branch_length>
                                          <color>
                                            <red>194</red>
                                            <green>11</green>
                                            <blue>191</blue>
                                          </color>
                                          <property applies_to="node" datatype="xsd:token" ref="style:font_color">#c20bbf</property>
                                        </clade>
                                        <clade>
                                          <name>Pseudomonas_0495 (2 x Pseudomonas flexibilis)</name>
                                          <branch_length>0.006567691918</branch_length>
                                          <color>
                                            <red>194</red>
                                            <green>11</green>
                                            <blue>191</blue>
                                          </color>
                                          <property applies_to="node" datatype="xsd:token" ref="style:font_color">#c20bbf</property>
                                        </clade>
                                      </clade>
                                    </clade>
                                    <clade>
                                      <branch_length>0.0004122033715</branch_length>
                                      <clade>
                                        <branch_length>0.009752812795</branch_length>
                                        <clade>
                                          <name>Pseudomonas_0380 (1 x Pseudomonas saudiphocaensis)</name>
                                          <branch_length>0.08444418013</branch_length>
                                          <color>
                                            <red>172</red>
                                            <green>88</green>
                                            <blue>183</blue>
                                          </color>
                                          <property applies_to="node" datatype="xsd:token" ref="style:font_color">#ac58b7</property>
                                        </clade>
                                        <clade>
                                          <branch_length>0.007174346596</branch_length>
                                          <clade>
                                            <branch_length>0.01257412322</branch_length>
                                            <clade>
                                              <branch_length>0.00795391202</branch_length>
                                              <clade>
                                                <branch_length>0.0272563342</branch_length>
                                                <clade>
                                                  <name>Pseudomonas_0318 (1 x Pseudomonas stutzeri)</name>
                                                  <branch_length>0.05001191795</branch_length>
                                                </clade>
                                                <clade>
                                                  <name>Pseudomonas_0546 (1 x Pseudomonas stutzeri)</name>
                                                  <branch_length>0.06230907887</branch_length>
                                                </clade>
                                              </clade>
                                              <clade>
                                                <branch_length>0.05445698649</branch_length>
                                                <clade>
                                                  <name>Pseudomonas_1256 (1 x Pseudomonas stutzeri)</name>
                                                  <branch_length>0.01530023664</branch_length>
                                                </clade>
                                                <clade>
                                                  <branch_length>0.01839832589</branch_length>
                                                  <clade>
                                                    <name>Pseudomonas_0235 (1 x Pseudomonas stutzeri)</name>
                                                    <branch_length>0.01428056322</branch_length>
                                                  </clade>
                                                  <clade>
                                                    <name>Pseudomonas_1261 (1 x Pseudomonas stutzeri)</name>
                                                    <branch_length>-0.001570562366</branch_length>
                                                  </clade>
                                                </clade>
                                              </clade>
                                            </clade>
                                            <clade>
                                              <branch_length>0.02196149528</branch_length>
                                              <clade>
                                                <branch_length>0.00138841942</branch_length>
                                                <clade>
                                                  <branch_length>0.0505348593</branch_length>
                                                  <clade>
                                                    <name>Pseudomonas_0894 (1 x Pseudomonas stutzeri)</name>
                                                    <branch_length>0.011840038</branch_length>
                                                  </clade>
                                                  <clade>
                                                    <branch_length>0.0008311006241</branch_length>
                                                    <clade>
                                                      <name>Pseudomonas_0514 (1 x Pseudomonas unknown)</name>
                                                      <branch_length>0.01182612404</branch_length>
                                                    </clade>
                                                    <clade>
                                                      <branch_length>0.01367926598</branch_length>
                                                      <clade>
                                                        <name>Pseudomonas_0561 (1 x Pseudomonas unknown)</name>
                                                        <branch_length>0.001102567185</branch_length>
                                                      </clade>
                                                      <clade>
                                                        <name>Pseudomonas_1216 (1 x Pseudomonas unknown)</name>
                                                        <branch_length>0.002244432922</branch_length>
                                                      </clade>
                                                    </clade>
                                                  </clade>
                                                </clade>
                                                <clade>
                                                  <name>Pseudomonas_1257 (1 x Pseudomonas stutzeri)</name>
                                                  <branch_length>0.06170423329</branch_length>
                                                </clade>
                                              </clade>
                                              <clade>
                                                <branch_length>0.01868172362</branch_length>
                                                <clade>
                                                  <name>Pseudomonas_0054 (1 x Pseudomonas stutzeri)</name>
                                                  <branch_length>0.03781380504</branch_length>
                                                </clade>
                                                <clade>
                                                  <name>Pseudomonas_1505 (2 x Pseudomonas xanthomarina)</name>
                                                  <branch_length>0.04419319332</branch_length>
                                                </clade>
                                              </clade>
                                            </clade>
                                          </clade>
                                          <clade>
                                            <branch_length>0.002600317355</branch_length>
                                            <clade>
                                              <branch_length>0.07164563984</branch_length>
                                              <clade>
                                                <branch_length>0.001817163546</branch_length>
                                                <clade>
                                                  <branch_length>0.0007886309177</branch_length>
                                                  <clade>
                                                    <name>Pseudomonas_0504 (2 x Pseudomonas balearica)</name>
                                                    <branch_length>0.005875153467</branch_length>
                                                  </clade>
                                                  <clade>
                                                    <name>Pseudomonas_0512 (1 x Pseudomonas stutzeri)</name>
                                                    <branch_length>0.009561846964</branch_length>
                                                  </clade>
                                                </clade>
                                                <clade>
                                                  <name>Pseudomonas_0869 (1 x Pseudomonas balearica)</name>
                                                  <branch_length>0.008669622242</branch_length>
                                                </clade>
                                              </clade>
                                              <clade>
                                                <name>Pseudomonas_0870 (1 x Pseudomonas balearica)</name>
                                                <branch_length>0.005978249479</branch_length>
                                              </clade>
                                            </clade>
                                            <clade>
                                              <branch_length>0.00149448216</branch_length>
                                              <clade>
                                                <branch_length>0.0696272701</branch_length>
                                                <clade>
                                                  <branch_length>0.001477290876</branch_length>
                                                  <clade>
                                                    <branch_length>0.001521440223</branch_length>
                                                    <clade>
                                                      <name>Pseudomonas_0088 (1 x Pseudomonas stutzeri)</name>
                                                      <branch_length>0.009992248379</branch_length>
                                                    </clade>
                                                    <clade>
                                                      <name>Pseudomonas_0764 (1 x Pseudomonas unknown)</name>
                                                      <branch_length>0.01046375092</branch_length>
                                                    </clade>
                                                  </clade>
                                                  <clade>
                                                    <name>Pseudomonas_0766 (1 x Pseudomonas unknown)</name>
                                                    <branch_length>0.01276394911</branch_length>
                                                  </clade>
                                                </clade>
                                                <clade>
                                                  <name>Pseudomonas_0917 (1 x Pseudomonas xanthomarina)</name>
                                                  <branch_length>0.01683746278</branch_length>
                                                </clade>
                                              </clade>
                                              <clade>
                                                <branch_length>0.00377368927</branch_length>
                                                <clade>
                                                  <name>Pseudomonas_0205 (1 x Pseudomonas azotifigens)</name>
                                                  <branch_length>0.09326142073</branch_length>
                                                  <color>
                                                    <red>208</red>
                                                    <green>14</green>
                                                    <blue>244</blue>
                                                  </color>
                                                  <property applies_to="node" datatype="xsd:token" ref="style:font_color">#d00ef4</property>
                                                </clade>
                                                <clade>
                                                  <branch_length>0.001097884029</branch_length>
                                                  <clade>
                                                    <branch_length>0.03859582543</branch_length>
                                                    <clade>
                                                      <name>Pseudomonas_0073 (1 x Pseudomonas stutzeri)</name>
                                                      <branch_length>0.03380054981</branch_length>
                                                    </clade>
                                                    <clade>
                                                      <branch_length>0.01419933792</branch_length>
                                                      <clade>
                                                        <branch_length>0.01505258959</branch_length>
                                                        <clade>
                                                          <name>Pseudomonas_0652 (1 x Pseudomonas stutzeri)</name>
                                                          <branch_length>0.008831699379</branch_length>
                                                        </clade>
                                                        <clade>
                                                          <branch_length>0.002141264966</branch_length>
                                                          <clade>
                                                            <name>Pseudomonas_0390 (1 x Pseudomonas unknown)</name>
                                                            <branch_length>0.006539542228</branch_length>
                                                          </clade>
                                                          <clade>
                                                            <name>Pseudomonas_0983 (1 x Pseudomonas stutzeri)</name>
                                                            <branch_length>0.007500457577</branch_length>
                                                          </clade>
                                                        </clade>
                                                      </clade>
                                                      <clade>
                                                        <branch_length>0.004539101385</branch_length>
                                                        <clade>
                                                          <name>Pseudomonas_0140 (1 x Pseudomonas unknown)</name>
                                                          <branch_length>0.01589655131</branch_length>
                                                        </clade>
                                                        <clade>
                                                          <name>Pseudomonas_1262 (1 x Pseudomonas stutzeri)</name>
                                                          <branch_length>0.01582944766</branch_length>
                                                        </clade>
                                                      </clade>
                                                    </clade>
                                                  </clade>
                                                  <clade>
                                                    <branch_length>0.00988511648</branch_length>
                                                    <clade>
                                                      <name>Pseudomonas_1258 (1 x Pseudomonas stutzeri)</name>
                                                      <branch_length>0.06932108104</branch_length>
                                                    </clade>
                                                    <clade>
                                                      <branch_length>0.004218120128</branch_length>
                                                      <clade>
                                                        <branch_length>0.01579640247</branch_length>
                                                        <clade>
                                                          <branch_length>0.03558196872</branch_length>
                                                          <clade>
                                                            <name>Pseudomonas_1259 (1 x Pseudomonas stutzeri)</name>
                                                            <branch_length>0.01412397251</branch_length>
                                                          </clade>
                                                          <clade>
                                                            <branch_length>0.002175341826</branch_length>
                                                            <clade>
                                                              <name>Pseudomonas_0886 (1 x Pseudomonas stutzeri)</name>
                                                              <branch_length>0.01383678056</branch_length>
                                                            </clade>
                                                            <clade>
                                                              <name>Pseudomonas_1410 (1 x Pseudomonas unknown)</name>
                                                              <branch_length>0.01295521855</branch_length>
                                                            </clade>
                                                          </clade>
                                                        </clade>
                                                        <clade>
                                                          <branch_length>0.02755094133</branch_length>
                                                          <clade>
                                                            <name>Pseudomonas_1006 (1 x Pseudomonas stutzeri)</name>
                                                            <branch_length>0.008240351453</branch_length>
                                                          </clade>
                                                          <clade>
                                                            <branch_length>0.0006520568859</branch_length>
                                                            <clade>
                                                              <name>Pseudomonas_0200 (1 x Pseudomonas stutzeri)</name>
                                                              <branch_length>0.01187852304</branch_length>
                                                            </clade>
                                                            <clade>
                                                              <branch_length>0.0009290194139</branch_length>
                                                              <clade>
                                                                <name>Pseudomonas_0117 (1 x Pseudomonas stutzeri)</name>
                                                                <branch_length>0.006317866035</branch_length>
                                                              </clade>
                                                              <clade>
                                                                <branch_length>0.001182899578</branch_length>
                                                                <clade>
                                                                  <name>Pseudomonas_0605 (1 x Pseudomonas stutzeri)</name>
                                                                  <branch_length>0.008625686169</branch_length>
                                                                </clade>
                                                                <clade>
                                                                  <branch_length>0.0009177199099</branch_length>
                                                                  <clade>
                                                                    <name>Pseudomonas_1074 (1 x Pseudomonas stutzeri)</name>
                                                                    <branch_length>0.009123690426</branch_length>
                                                                  </clade>
                                                                  <clade>
                                                                    <branch_length>0.00101883756</branch_length>
                                                                    <clade>
                                                                      <name>Pseudomonas_0043 (1 x Pseudomonas stutzeri)</name>
                                                                      <branch_length>0.01089235023</branch_length>
                                                                    </clade>
                                                                    <clade>
                                                                      <branch_length>0.001707106363</branch_length>
                                                                      <clade>
                                                                        <name>Pseudomonas_0009 (1 x Pseudomonas stutzeri)</name>
                                                                        <branch_length>0.01162418909</branch_length>
                                                                      </clade>
                                                                      <clade>
                                                                        <branch_length>0.000230523292</branch_length>
                                                                        <clade>
                                                                          <name>Pseudomonas_0637 (1 x Pseudomonas stutzeri)</name>
                                                                          <branch_length>0.008463345468</branch_length>
                                                                        </clade>
                                                                        <clade>
                                                                          <branch_length>0.0007158066146</branch_length>
                                                                          <clade>
                                                                            <branch_length>0.0007194649661</branch_length>
                                                                            <clade>
                                                                              <name>Pseudomonas_1116 (1 x Pseudomonas stutzeri)</name>
                                                                              <branch_length>0.01026831008</branch_length>
                                                                            </clade>
                                                                            <clade>
                                                                              <branch_length>0.0003408472985</branch_length>
                                                                              <clade>
                                                                                <branch_length>0.000862791203</branch_length>
                                                                                <clade>
                                                                                  <name>Pseudomonas_0089 (1 x Pseudomonas stutzeri)</name>
                                                                                  <branch_length>0.009687129408</branch_length>
                                                                                </clade>
                                                                                <clade>
                                                                                  <branch_length>0.0009575076401</branch_length>
                                                                                  <clade>
                                                                                    <branch_length>0.001418194035</branch_length>
                                                                                    <clade>
                                                                                      <name>Pseudomonas_0591 (1 x Pseudomonas stutzeri)</name>
                                                                                      <branch_length>0.007792582735</branch_length>
                                                                                    </clade>
                                                                                    <clade>
                                                                                      <branch_length>0.0001648422331</branch_length>
                                                                                      <clade>
                                                                                        <branch_length>0.0005167545751</branch_length>
                                                                                        <clade>
                                                                                          <name>Pseudomonas_0545 (1 x Pseudomonas stutzeri)</name>
                                                                                          <branch_length>0.0069266418</branch_length>
                                                                                        </clade>
                                                                                        <clade>
                                                                                          <branch_length>0.0001932170708</branch_length>
                                                                                          <clade>
                                                                                            <name>Pseudomonas_0871 (1 x Pseudomonas stutzeri)</name>
                                                                                            <branch_length>0.007044686936</branch_length>
                                                                                          </clade>
                                                                                          <clade>
                                                                                            <name>Pseudomonas_0919 (1 x Pseudomonas stutzeri)</name>
                                                                                            <branch_length>0.006830313243</branch_length>
                                                                                          </clade>
                                                                                        </clade>
                                                                                      </clade>
                                                                                      <clade>
                                                                                        <name>Pseudomonas_1029 (1 x Pseudomonas stutzeri)</name>
                                                                                        <branch_length>0.009085380472</branch_length>
                                                                                      </clade>
                                                                                    </clade>
                                                                                  </clade>
                                                                                  <clade>
                                                                                    <name>Pseudomonas_1349 (1 x Pseudomonas stutzeri)</name>
                                                                                    <branch_length>0.007042637095</branch_length>
                                                                                  </clade>
                                                                                </clade>
                                                                              </clade>
                                                                              <clade>
                                                                                <branch_length>0.0001329104125</branch_length>
                                                                                <clade>
                                                                                  <name>Pseudomonas_0606 (1 x Pseudomonas stutzeri)</name>
                                                                                  <branch_length>0.01029500924</branch_length>
                                                                                </clade>
                                                                                <clade>
                                                                                  <name>Pseudomonas_1359 (1 x Pseudomonas stutzeri)</name>
                                                                                  <branch_length>0.01004599035</branch_length>
                                                                                </clade>
                                                                              </clade>
                                                                            </clade>
                                                                          </clade>
                                                                          <clade>
                                                                            <branch_length>0.004616152961</branch_length>
                                                                            <clade>
                                                                              <name>Pseudomonas_0038 (1 x Pseudomonas stutzeri)</name>
                                                                              <branch_length>0.004023068585</branch_length>
                                                                            </clade>
                                                                            <clade>
                                                                              <name>Pseudomonas_1429 (1 x Pseudomonas stutzeri)</name>
                                                                              <branch_length>0.004331931472</branch_length>
                                                                            </clade>
                                                                          </clade>
                                                                        </clade>
                                                                      </clade>
                                                                    </clade>
                                                                  </clade>
                                                                </clade>
                                                              </clade>
                                                            </clade>
                                                          </clade>
                                                        </clade>
                                                      </clade>
                                                      <clade>
                                                        <branch_length>0.00133648701</branch_length>
                                                        <clade>
                                                          <name>Pseudomonas_0142 (1 x Pseudomonas stutzeri)</name>
                                                          <branch_length>0.06921217591</branch_length>
                                                        </clade>
                                                        <clade>
                                                          <branch_length>0.005629718304</branch_length>
                                                          <clade>
                                                            <branch_length>0.01397610828</branch_length>
                                                            <clade>
                                                              <branch_length>0.03576293588</branch_length>
                                                              <clade>
                                                                <branch_length>0.001572573092</branch_length>
                                                                <clade>
                                                                  <name>Pseudomonas_0058 (1 x Pseudomonas stutzeri)</name>
                                                                  <branch_length>0.0102644572</branch_length>
                                                                </clade>
                                                                <clade>
                                                                  <name>Pseudomonas_0767 (1 x Pseudomonas unknown)</name>
                                                                  <branch_length>0.01171854232</branch_length>
                                                                </clade>
                                                              </clade>
                                                              <clade>
                                                                <name>Pseudomonas_1254 (1 x Pseudomonas stutzeri)</name>
                                                                <branch_length>0.008520692587</branch_length>
                                                              </clade>
                                                            </clade>
                                                            <clade>
                                                              <name>Pseudomonas_1294 (1 x Pseudomonas stutzeri)</name>
                                                              <branch_length>0.04565504193</branch_length>
                                                            </clade>
                                                          </clade>
                                                          <clade>
                                                            <branch_length>0.001378860325</branch_length>
                                                            <clade>
                                                              <name>Pseudomonas_1253 (1 x Pseudomonas stutzeri)</name>
                                                              <branch_length>0.061974179</branch_length>
                                                            </clade>
                                                            <clade>
                                                              <branch_length>0.003058824688</branch_length>
                                                              <clade>
                                                                <branch_length>0.008156154305</branch_length>
                                                                <clade>
                                                                  <branch_length>0.04645366222</branch_length>
                                                                  <clade>
                                                                    <name>Pseudomonas_0349 (1 x Pseudomonas stutzeri)</name>
                                                                    <branch_length>0.002433143556</branch_length>
                                                                  </clade>
                                                                  <clade>
                                                                    <name>Pseudomonas_1260 (1 x Pseudomonas stutzeri)</name>
                                                                    <branch_length>0.003190856427</branch_length>
                                                                  </clade>
                                                                </clade>
                                                                <clade>
                                                                  <branch_length>0.01034905016</branch_length>
                                                                  <clade>
                                                                    <name>Pseudomonas_0153 (1 x Pseudomonas stutzeri)</name>
                                                                    <branch_length>0.03458436951</branch_length>
                                                                  </clade>
                                                                  <clade>
                                                                    <name>Pseudomonas_1345 (1 x Pseudomonas stutzeri)</name>
                                                                    <branch_length>0.03356062993</branch_length>
                                                                  </clade>
                                                                </clade>
                                                              </clade>
                                                              <clade>
                                                                <branch_length>0.02145907283</branch_length>
                                                                <clade>
                                                                  <name>Pseudomonas_0160 (1 x Pseudomonas stutzeri)</name>
                                                                  <branch_length>0.03307149559</branch_length>
                                                                </clade>
                                                                <clade>
                                                                  <branch_length>0.01461898722</branch_length>
                                                                  <clade>
                                                                    <name>Pseudomonas_0275 (1 x Pseudomonas chloritidismutans)</name>
                                                                    <branch_length>0.01384792756</branch_length>
                                                                    <color>
                                                                      <red>173</red>
                                                                      <green>236</green>
                                                                      <blue>159</blue>
                                                                    </color>
                                                                    <property applies_to="node" datatype="xsd:token" ref="style:font_color">#adec9f</property>
                                                                  </clade>
                                                                  <clade>
                                                                    <branch_length>0.001646998338</branch_length>
                                                                    <clade>
                                                                      <name>Pseudomonas_0532 (1 x Pseudomonas stutzeri)</name>
                                                                      <branch_length>0.01491792593</branch_length>
                                                                    </clade>
                                                                    <clade>
                                                                      <branch_length>0.001970882528</branch_length>
                                                                      <clade>
                                                                        <branch_length>0.0005499906838</branch_length>
                                                                        <clade>
                                                                          <name>Pseudomonas_0081 (1 x Pseudomonas stutzeri)</name>
                                                                          <branch_length>0.0136425551</branch_length>
                                                                        </clade>
                                                                        <clade>
                                                                          <name>Pseudomonas_1309 (1 x Pseudomonas kunmingensis)</name>
                                                                          <branch_length>0.01516044512</branch_length>
                                                                        </clade>
                                                                      </clade>
                                                                      <clade>
                                                                        <branch_length>0.0008872236358</branch_length>
                                                                        <clade>
                                                                          <name>Pseudomonas_0569 (1 x Pseudomonas stutzeri)</name>
                                                                          <branch_length>0.01458895952</branch_length>
                                                                        </clade>
                                                                        <clade>
                                                                          <branch_length>0.001138614956</branch_length>
                                                                          <clade>
                                                                            <name>Pseudomonas_1255 (1 x Pseudomonas stutzeri)</name>
                                                                            <branch_length>0.01187546551</branch_length>
                                                                          </clade>
                                                                          <clade>
                                                                            <branch_length>0.002854018006</branch_length>
                                                                            <clade>
                                                                              <name>Pseudomonas_0508 (1 x Pseudomonas xanthomarina)</name>
                                                                              <branch_length>0.009411681443</branch_length>
                                                                            </clade>
                                                                            <clade>
                                                                              <branch_length>0.00161034707</branch_length>
                                                                              <clade>
                                                                                <name>Pseudomonas_1224 (1 x Pseudomonas stutzeri)</name>
                                                                                <branch_length>0.01233794168</branch_length>
                                                                              </clade>
                                                                              <clade>
                                                                                <name>Pseudomonas_1529 (1 x Pseudomonas kunmingensis)</name>
                                                                                <branch_length>0.0146550592</branch_length>
                                                                              </clade>
                                                                            </clade>
                                                                          </clade>
                                                                        </clade>
                                                                      </clade>
                                                                    </clade>
                                                                  </clade>
                                                                </clade>
                                                              </clade>
                                                            </clade>
                                                          </clade>
                                                        </clade>
                                                      </clade>
                                                    </clade>
                                                  </clade>
                                                </clade>
                                              </clade>
                                            </clade>
                                          </clade>
                                        </clade>
                                      </clade>
                                      <clade>
                                        <branch_length>0.003113725223</branch_length>
                                        <clade>
                                          <branch_length>0.006931562908</branch_length>
                                          <clade>
                                            <name>Pseudomonas_1127 (1 x Pseudomonas unknown)</name>
                                            <branch_length>0.08988568932</branch_length>
                                          </clade>
                                          <clade>
                                            <branch_length>0.07957764715</branch_length>
                                            <clade>
                                              <name>Pseudomonas_1085 (1 x Pseudomonas fluvialis)</name>
                                              <branch_length>0.008972679265</branch_length>
                                              <color>
                                                <red>121</red>
                                                <green>181</green>
                                                <blue>79</blue>
                                              </color>
                                              <property applies_to="node" datatype="xsd:token" ref="style:font_color">#79b54f</property>
                                            </clade>
                                            <clade>
                                              <name>Pseudomonas_1214 (1 x Pseudomonas unknown)</name>
                                              <branch_length>0.006129320711</branch_length>
                                            </clade>
                                          </clade>
                                        </clade>
                                        <clade>
                                          <branch_length>0.003115695668</branch_length>
                                          <clade>
                                            <branch_length>0.004817464389</branch_length>
                                            <clade>
                                              <branch_length>0.005758058745</branch_length>
                                              <clade>
                                                <branch_length>0.009860601276</branch_length>
                                                <clade>
                                                  <branch_length>0.01728909463</branch_length>
                                                  <clade>
                                                    <branch_length>0.05748514459</branch_length>
                                                    <clade>
                                                      <name>Pseudomonas_1381 (1 x Pseudomonas unknown)</name>
                                                      <branch_length>-0.001723183203</branch_length>
                                                    </clade>
                                                    <clade>
                                                      <name>Pseudomonas_1383 (1 x Pseudomonas unknown)</name>
                                                      <branch_length>0.002088183304</branch_length>
                                                    </clade>
                                                  </clade>
                                                  <clade>
                                                    <branch_length>0.01137040928</branch_length>
                                                    <clade>
                                                      <name>Pseudomonas_1448 (1 x Pseudomonas peli)</name>
                                                      <branch_length>0.05038138106</branch_length>
                                                      <color>
                                                        <red>89</red>
                                                        <green>104</green>
                                                        <blue>222</blue>
                                                      </color>
                                                      <property applies_to="node" datatype="xsd:token" ref="style:font_color">#5968de</property>
                                                    </clade>
                                                    <clade>
                                                      <name>Pseudomonas_1487 (1 x Pseudomonas anguilliseptica)</name>
                                                      <branch_length>0.05182861909</branch_length>
                                                      <color>
                                                        <red>45</red>
                                                        <green>81</green>
                                                        <blue>252</blue>
                                                      </color>
                                                      <property applies_to="node" datatype="xsd:token" ref="style:font_color">#2d51fc</property>
                                                    </clade>
                                                  </clade>
                                                </clade>
                                                <clade>
                                                  <name>Pseudomonas_1526 (1 x Pseudomonas guineae)</name>
                                                  <branch_length>0.08170492202</branch_length>
                                                  <color>
                                                    <red>74</red>
                                                    <green>199</green>
                                                    <blue>13</blue>
                                                  </color>
                                                  <property applies_to="node" datatype="xsd:token" ref="style:font_color">#4ac70d</property>
                                                </clade>
                                              </clade>
                                              <clade>
                                                <branch_length>0.004928382114</branch_length>
                                                <clade>
                                                  <name>Pseudomonas_0928 (1 x Pseudomonas cuatrocienegasensis, 1 x Pseudomonas unknown)</name>
                                                  <branch_length>0.08919224143</branch_length>
                                                </clade>
                                                <clade>
                                                  <branch_length>0.008210390806</branch_length>
                                                  <clade>
                                                    <name>Pseudomonas_0281 (1 x Pseudomonas taeanensis)</name>
                                                    <branch_length>0.08277379721</branch_length>
                                                    <color>
                                                      <red>180</red>
                                                      <green>106</green>
                                                      <blue>222</blue>
                                                    </color>
                                                    <property applies_to="node" datatype="xsd:token" ref="style:font_color">#b46ade</property>
                                                  </clade>
                                                  <clade>
                                                    <branch_length>0.005970962346</branch_length>
                                                    <clade>
                                                      <name>Pseudomonas_1454 (1 x Pseudomonas benzenivorans)</name>
                                                      <branch_length>0.06615133584</branch_length>
                                                      <color>
                                                        <red>165</red>
                                                        <green>244</green>
                                                        <blue>85</blue>
                                                      </color>
                                                      <property applies_to="node" datatype="xsd:token" ref="style:font_color">#a5f455</property>
                                                    </clade>
                                                    <clade>
                                                      <branch_length>0.01683595963</branch_length>
                                                      <clade>
                                                        <name>Pseudomonas_1002 (1 x Pseudomonas unknown)</name>
                                                        <branch_length>0.05950036645</branch_length>
                                                      </clade>
                                                      <clade>
                                                        <name>Pseudomonas_1535 (1 x Pseudomonas borbori)</name>
                                                        <branch_length>0.05235463381</branch_length>
                                                        <color>
                                                          <red>121</red>
                                                          <green>176</green>
                                                          <blue>37</blue>
                                                        </color>
                                                        <property applies_to="node" datatype="xsd:token" ref="style:font_color">#79b025</property>
                                                      </clade>
                                                    </clade>
                                                  </clade>
                                                </clade>
                                              </clade>
                                            </clade>
                                            <clade>
                                              <branch_length>0.001478178892</branch_length>
                                              <clade>
                                                <branch_length>0.0241166316</branch_length>
                                                <clade>
                                                  <branch_length>0.00163501408</branch_length>
                                                  <clade>
                                                    <name>Pseudomonas_0238 (1 x Pseudomonas unknown)</name>
                                                    <branch_length>0.05890336633</branch_length>
                                                  </clade>
                                                  <clade>
                                                    <branch_length>0.06008530408</branch_length>
                                                    <clade>
                                                      <name>Pseudomonas_0370 (1 x Pseudomonas oleovorans)</name>
                                                      <branch_length>0.001448594034</branch_length>
                                                    </clade>
                                                    <clade>
                                                      <name>Pseudomonas_0474 (1 x Pseudomonas mendocina)</name>
                                                      <branch_length>0.02066140622</branch_length>
                                                    </clade>
                                                  </clade>
                                                </clade>
                                                <clade>
                                                  <branch_length>0.0008215445559</branch_length>
                                                  <clade>
                                                    <name>Pseudomonas_1350 (1 x Pseudomonas mendocina)</name>
                                                    <branch_length>0.06428949535</branch_length>
                                                  </clade>
                                                  <clade>
                                                    <branch_length>0.005071528256</branch_length>
                                                    <clade>
                                                      <branch_length>0.002228386467</branch_length>
                                                      <clade>
                                                        <branch_length>0.04617168009</branch_length>
                                                        <clade>
                                                          <branch_length>0.001103207702</branch_length>
                                                          <clade>
                                                            <name>Pseudomonas_0039 (1 x Pseudomonas mendocina)</name>
                                                            <branch_length>0.01016232185</branch_length>
                                                          </clade>
                                                          <clade>
                                                            <name>Pseudomonas_0363 (2 x Pseudomonas mendocina)</name>
                                                            <branch_length>0.01013767906</branch_length>
                                                          </clade>
                                                        </clade>
                                                        <clade>
                                                          <name>Pseudomonas_0498 (1 x Pseudomonas mendocina)</name>
                                                          <branch_length>0.007815093733</branch_length>
                                                        </clade>
                                                      </clade>
                                                      <clade>
                                                        <branch_length>0.007332371548</branch_length>
                                                        <clade>
                                                          <branch_length>0.027556777</branch_length>
                                                          <clade>
                                                            <branch_length>0.005718412343</branch_length>
                                                            <clade>
                                                              <name>Pseudomonas_0011 (1 x Pseudomonas mendocina)</name>
                                                              <branch_length>0.01035895199</branch_length>
                                                            </clade>
                                                            <clade>
                                                              <name>Pseudomonas_0122 (1 x Pseudomonas mendocina)</name>
                                                              <branch_length>0.01186704822</branch_length>
                                                            </clade>
                                                          </clade>
                                                          <clade>
                                                            <name>Pseudomonas_1176 (1 x Pseudomonas mendocina)</name>
                                                            <branch_length>0.008595923893</branch_length>
                                                          </clade>
                                                        </clade>
                                                        <clade>
                                                          <branch_length>0.01317593083</branch_length>
                                                          <clade>
                                                            <name>Pseudomonas_0202 (1 x Pseudomonas unknown)</name>
                                                            <branch_length>0.0335187912</branch_length>
                                                          </clade>
                                                          <clade>
                                                            <name>Pseudomonas_1475 (1 x Pseudomonas guguanensis)</name>
                                                            <branch_length>0.03712620586</branch_length>
                                                            <color>
                                                              <red>252</red>
                                                              <green>7</green>
                                                              <blue>158</blue>
                                                            </color>
                                                            <property applies_to="node" datatype="xsd:token" ref="style:font_color">#fc079e</property>
                                                          </clade>
                                                        </clade>
                                                      </clade>
                                                    </clade>
                                                    <clade>
                                                      <branch_length>0.004333776422</branch_length>
                                                      <clade>
                                                        <branch_length>0.004219131079</branch_length>
                                                        <clade>
                                                          <name>Pseudomonas_0868 (1 x Pseudomonas composti)</name>
                                                          <branch_length>0.05002139136</branch_length>
                                                        </clade>
                                                        <clade>
                                                          <branch_length>0.03796507791</branch_length>
                                                          <clade>
                                                            <name>Pseudomonas_0329 (1 x Pseudomonas pseudoalcaligenes)</name>
                                                            <branch_length>0.012099104</branch_length>
                                                          </clade>
                                                          <clade>
                                                            <name>Pseudomonas_1533 (1 x Pseudomonas composti)</name>
                                                            <branch_length>0.009753895923</branch_length>
                                                          </clade>
                                                        </clade>
                                                      </clade>
                                                      <clade>
                                                        <branch_length>0.006066583563</branch_length>
                                                        <clade>
                                                          <branch_length>0.02488081902</branch_length>
                                                          <clade>
                                                            <name>Pseudomonas_1194 (1 x Pseudomonas unknown)</name>
                                                            <branch_length>0.02132578008</branch_length>
                                                          </clade>
                                                          <clade>
                                                            <name>Pseudomonas_1220 (1 x Pseudomonas unknown)</name>
                                                            <branch_length>0.01843821816</branch_length>
                                                          </clade>
                                                        </clade>
                                                        <clade>
                                                          <branch_length>0.00239124056</branch_length>
                                                          <clade>
                                                            <name>Pseudomonas_1017 (2 x Pseudomonas alcaliphila)</name>
                                                            <branch_length>0.04369734973</branch_length>
                                                          </clade>
                                                          <clade>
                                                            <branch_length>0.00789809227</branch_length>
                                                            <clade>
                                                              <branch_length>0.01193101518</branch_length>
                                                              <clade>
                                                                <branch_length>0.00299574621</branch_length>
                                                                <clade>
                                                                  <branch_length>0.001638493501</branch_length>
                                                                  <clade>
                                                                    <name>Pseudomonas_0132 (2 x Pseudomonas pseudoalcaligenes)</name>
                                                                    <branch_length>0.01088953391</branch_length>
                                                                  </clade>
                                                                  <clade>
                                                                    <branch_length>0.004094520584</branch_length>
                                                                    <clade>
                                                                      <name>Pseudomonas_1027 (1 x Pseudomonas pseudoalcaligenes)</name>
                                                                      <branch_length>0.009980372153</branch_length>
                                                                    </clade>
                                                                    <clade>
                                                                      <name>Pseudomonas_1028 (3 x Pseudomonas oleovorans)</name>
                                                                      <branch_length>0.01183862705</branch_length>
                                                                    </clade>
                                                                  </clade>
                                                                </clade>
                                                                <clade>
                                                                  <name>Pseudomonas_1316 (1 x Pseudomonas pseudoalcaligenes)</name>
                                                                  <branch_length>0.02062738314</branch_length>
                                                                </clade>
                                                              </clade>
                                                              <clade>
                                                                <name>Pseudomonas_1365 (1 x Pseudomonas indoloxydans)</name>
                                                                <branch_length>0.0190576762</branch_length>
                                                                <color>
                                                                  <red>213</red>
                                                                  <green>88</green>
                                                                  <blue>106</blue>
                                                                </color>
                                                                <property applies_to="node" datatype="xsd:token" ref="style:font_color">#d5586a</property>
                                                              </clade>
                                                            </clade>
                                                            <clade>
                                                              <branch_length>0.01211458817</branch_length>
                                                              <clade>
                                                                <branch_length>0.001418534783</branch_length>
                                                                <clade>
                                                                  <name>Pseudomonas_0968 (1 x Pseudomonas alcaliphila)</name>
                                                                  <branch_length>0.02375786006</branch_length>
                                                                </clade>
                                                                <clade>
                                                                  <branch_length>0.002309881151</branch_length>
                                                                  <clade>
                                                                    <branch_length>0.001701425761</branch_length>
                                                                    <clade>
                                                                      <branch_length>0.003333271015</branch_length>
                                                                      <clade>
                                                                        <name>Pseudomonas_0551 (1 x Pseudomonas pseudoalcaligenes)</name>
                                                                        <branch_length>0.009319232777</branch_length>
                                                                      </clade>
                                                                      <clade>
                                                                        <branch_length>0.002921337029</branch_length>
                                                                        <clade>
                                                                          <branch_length>0.000634231139</branch_length>
                                                                          <clade>
                                                                            <name>Pseudomonas_0236 (1 x Pseudomonas mendocina)</name>
                                                                            <branch_length>0.01123655774</branch_length>
                                                                          </clade>
                                                                          <clade>
                                                                            <name>Pseudomonas_0566 (1 x Pseudomonas toyotomiensis)</name>
                                                                            <branch_length>0.01021644287</branch_length>
                                                                          </clade>
                                                                        </clade>
                                                                        <clade>
                                                                          <name>Pseudomonas_0898 (1 x Pseudomonas alcaliphila)</name>
                                                                          <branch_length>0.01114740409</branch_length>
                                                                        </clade>
                                                                      </clade>
                                                                    </clade>
                                                                    <clade>
                                                                      <branch_length>0.005519276951</branch_length>
                                                                      <clade>
                                                                        <branch_length>0.001284480793</branch_length>
                                                                        <clade>
                                                                          <name>Pseudomonas_0151 (1 x Pseudomonas alcaliphila)</name>
                                                                          <branch_length>0.01019360684</branch_length>
                                                                        </clade>
                                                                        <clade>
                                                                          <name>Pseudomonas_0735 (1 x Pseudomonas unknown)</name>
                                                                          <branch_length>0.004965392873</branch_length>
                                                                        </clade>
                                                                      </clade>
                                                                      <clade>
                                                                        <name>Pseudomonas_1464 (1 x Pseudomonas chengduensis)</name>
                                                                        <branch_length>0.006787746213</branch_length>
                                                                        <color>
                                                                          <red>69</red>
                                                                          <green>230</green>
                                                                          <blue>134</blue>
                                                                        </color>
                                                                        <property applies_to="node" datatype="xsd:token" ref="style:font_color">#45e686</property>
                                                                      </clade>
                                                                    </clade>
                                                                  </clade>
                                                                  <clade>
                                                                    <name>Pseudomonas_1500 (1 x Pseudomonas sihuiensis)</name>
                                                                    <branch_length>0.01910491101</branch_length>
                                                                    <color>
                                                                      <red>123</red>
                                                                      <green>152</green>
                                                                      <blue>217</blue>
                                                                    </color>
                                                                    <property applies_to="node" datatype="xsd:token" ref="style:font_color">#7b98d9</property>
                                                                  </clade>
                                                                </clade>
                                                              </clade>
                                                              <clade>
                                                                <branch_length>0.00326423347</branch_length>
                                                                <clade>
                                                                  <name>Pseudomonas_1207 (1 x Pseudomonas unknown)</name>
                                                                  <branch_length>0.02411380224</branch_length>
                                                                </clade>
                                                                <clade>
                                                                  <branch_length>0.008743645623</branch_length>
                                                                  <clade>
                                                                    <name>Pseudomonas_1008 (1 x Pseudomonas unknown)</name>
                                                                    <branch_length>0.01395475212</branch_length>
                                                                  </clade>
                                                                  <clade>
                                                                    <branch_length>0.003297575749</branch_length>
                                                                    <clade>
                                                                      <branch_length>0.002801603405</branch_length>
                                                                      <clade>
                                                                        <name>Pseudomonas_1193 (2 x Pseudomonas toyotomiensis)</name>
                                                                        <branch_length>0.00815461576</branch_length>
                                                                      </clade>
                                                                      <clade>
                                                                        <name>Pseudomonas_1471 (1 x Pseudomonas unknown)</name>
                                                                        <branch_length>0.006710384041</branch_length>
                                                                      </clade>
                                                                    </clade>
                                                                    <clade>
                                                                      <name>Pseudomonas_1542 (1 x Pseudomonas unknown)</name>
                                                                      <branch_length>0.01053300966</branch_length>
                                                                    </clade>
                                                                  </clade>
                                                                </clade>
                                                              </clade>
                                                            </clade>
                                                          </clade>
                                                        </clade>
                                                      </clade>
                                                    </clade>
                                                  </clade>
                                                </clade>
                                              </clade>
                                              <clade>
                                                <branch_length>0.02266971394</branch_length>
                                                <clade>
                                                  <branch_length>0.005814806558</branch_length>
                                                  <clade>
                                                    <branch_length>0.025067674</branch_length>
                                                    <clade>
                                                      <name>Pseudomonas_0518 (1 x Pseudomonas fulva)</name>
                                                      <branch_length>0.04780708253</branch_length>
                                                    </clade>
                                                    <clade>
                                                      <name>Pseudomonas_1019 (2 x Pseudomonas flavescens)</name>
                                                      <branch_length>0.04361791909</branch_length>
                                                      <color>
                                                        <red>43</red>
                                                        <green>73</green>
                                                        <blue>188</blue>
                                                      </color>
                                                      <property applies_to="node" datatype="xsd:token" ref="style:font_color">#2b49bc</property>
                                                    </clade>
                                                  </clade>
                                                  <clade>
                                                    <branch_length>0.05860425532</branch_length>
                                                    <clade>
                                                      <name>Pseudomonas_0951 (1 x Pseudomonas punonensis)</name>
                                                      <branch_length>0.01026860811</branch_length>
                                                    </clade>
                                                    <clade>
                                                      <name>Pseudomonas_1463 (1 x Pseudomonas seleniipraecipitans)</name>
                                                      <branch_length>0.009056391194</branch_length>
                                                      <color>
                                                        <red>192</red>
                                                        <green>249</green>
                                                        <blue>166</blue>
                                                      </color>
                                                      <property applies_to="node" datatype="xsd:token" ref="style:font_color">#c0f9a6</property>
                                                    </clade>
                                                  </clade>
                                                </clade>
                                                <clade>
                                                  <branch_length>0.009131873958</branch_length>
                                                  <clade>
                                                    <branch_length>0.007509741932</branch_length>
                                                    <clade>
                                                      <branch_length>0.006481784396</branch_length>
                                                      <clade>
                                                        <branch_length>0.01503001899</branch_length>
                                                        <clade>
                                                          <name>Pseudomonas_0972 (1 x Pseudomonas unknown)</name>
                                                          <branch_length>0.03254540265</branch_length>
                                                        </clade>
                                                        <clade>
                                                          <branch_length>0.02165258303</branch_length>
                                                          <clade>
                                                            <name>Pseudomonas_0971 (1 x Pseudomonas unknown)</name>
                                                            <branch_length>0.006735810544</branch_length>
                                                          </clade>
                                                          <clade>
                                                            <name>Pseudomonas_0973 (1 x Pseudomonas unknown)</name>
                                                            <branch_length>0.006760189775</branch_length>
                                                          </clade>
                                                        </clade>
                                                      </clade>
                                                      <clade>
                                                        <branch_length>0.00775224762</branch_length>
                                                        <clade>
                                                          <branch_length>0.01625718363</branch_length>
                                                          <clade>
                                                            <name>Pseudomonas_0040 (1 x Pseudomonas fulva)</name>
                                                            <branch_length>0.01521841995</branch_length>
                                                          </clade>
                                                          <clade>
                                                            <branch_length>0.001654760912</branch_length>
                                                            <clade>
                                                              <name>Pseudomonas_0300 (1 x Pseudomonas unknown)</name>
                                                              <branch_length>0.01801100746</branch_length>
                                                            </clade>
                                                            <clade>
                                                              <name>Pseudomonas_0302 (2 x Pseudomonas unknown)</name>
                                                              <branch_length>0.01581299305</branch_length>
                                                            </clade>
                                                          </clade>
                                                        </clade>
                                                        <clade>
                                                          <name>Pseudomonas_1522 (1 x Pseudomonas straminea)</name>
                                                          <branch_length>0.03158597276</branch_length>
                                                          <color>
                                                            <red>20</red>
                                                            <green>147</green>
                                                            <blue>199</blue>
                                                          </color>
                                                          <property applies_to="node" datatype="xsd:token" ref="style:font_color">#1493c7</property>
                                                        </clade>
                                                      </clade>
                                                    </clade>
                                                    <clade>
                                                      <branch_length>0.008323117159</branch_length>
                                                      <clade>
                                                        <name>Pseudomonas_0952 (1 x Pseudomonas argentinensis)</name>
                                                        <branch_length>0.04668118432</branch_length>
                                                      </clade>
                                                      <clade>
                                                        <branch_length>0.00460646674</branch_length>
                                                        <clade>
                                                          <name>Pseudomonas_1426 (1 x Pseudomonas unknown)</name>
                                                          <branch_length>0.0380503051</branch_length>
                                                        </clade>
                                                        <clade>
                                                          <name>Pseudomonas_1528 (1 x Pseudomonas argentinensis)</name>
                                                          <branch_length>0.03823969141</branch_length>
                                                        </clade>
                                                      </clade>
                                                    </clade>
                                                  </clade>
                                                  <clade>
                                                    <name>Pseudomonas_1548 (1 x Pseudomonas punonensis)</name>
                                                    <branch_length>0.05538965389</branch_length>
                                                  </clade>
                                                </clade>
                                              </clade>
                                            </clade>
                                          </clade>
                                          <clade>
                                            <branch_length>0.00237288326</branch_length>
                                            <clade>
                                              <name>Pseudomonas_1364 (1 x Pseudomonas unknown)</name>
                                              <branch_length>0.09719911218</branch_length>
                                            </clade>
                                            <clade>
                                              <branch_length>0.001867111772</branch_length>
                                              <clade>
                                                <branch_length>0.003044338897</branch_length>
                                                <clade>
                                                  <branch_length>0.02762160823</branch_length>
                                                  <clade>
                                                    <name>Pseudomonas_1497 (1 x Pseudomonas guangdongensis)</name>
                                                    <branch_length>0.05782947689</branch_length>
                                                    <color>
                                                      <red>116</red>
                                                      <green>79</green>
                                                      <blue>236</blue>
                                                    </color>
                                                    <property applies_to="node" datatype="xsd:token" ref="style:font_color">#744fec</property>
                                                  </clade>
                                                  <clade>
                                                    <branch_length>0.006407104433</branch_length>
                                                    <clade>
                                                      <name>Pseudomonas_1477 (1 x Pseudomonas oryzae)</name>
                                                      <branch_length>0.0534299165</branch_length>
                                                      <color>
                                                        <red>195</red>
                                                        <green>28</green>
                                                        <blue>24</blue>
                                                      </color>
                                                      <property applies_to="node" datatype="xsd:token" ref="style:font_color">#c31c18</property>
                                                    </clade>
                                                    <clade>
                                                      <branch_length>0.01728091948</branch_length>
                                                      <clade>
                                                        <name>Pseudomonas_1507 (1 x Pseudomonas linyingensis)</name>
                                                        <branch_length>0.03547134995</branch_length>
                                                        <color>
                                                          <red>78</red>
                                                          <green>90</green>
                                                          <blue>183</blue>
                                                        </color>
                                                        <property applies_to="node" datatype="xsd:token" ref="style:font_color">#4e5ab7</property>
                                                      </clade>
                                                      <clade>
                                                        <name>Pseudomonas_1537 (1 x Pseudomonas sagittaria)</name>
                                                        <branch_length>0.035042651</branch_length>
                                                        <color>
                                                          <red>248</red>
                                                          <green>18</green>
                                                          <blue>73</blue>
                                                        </color>
                                                        <property applies_to="node" datatype="xsd:token" ref="style:font_color">#f81249</property>
                                                      </clade>
                                                    </clade>
                                                  </clade>
                                                </clade>
                                                <clade>
                                                  <branch_length>0.0008762860671</branch_length>
                                                  <clade>
                                                    <name>Pseudomonas_1503 (1 x Pseudomonas kuykendallii)</name>
                                                    <branch_length>0.09019197524</branch_length>
                                                    <color>
                                                      <red>167</red>
                                                      <green>244</green>
                                                      <blue>246</blue>
                                                    </color>
                                                    <property applies_to="node" datatype="xsd:token" ref="style:font_color">#a7f4f6</property>
                                                  </clade>
                                                  <clade>
                                                    <branch_length>0.0005743093789</branch_length>
                                                    <clade>
                                                      <branch_length>0.0656580627</branch_length>
                                                      <clade>
                                                        <name>Pseudomonas indica</name>
                                                        <branch_length>0.01840094104</branch_length>
                                                        <color>
                                                          <red>64</red>
                                                          <green>188</green>
                                                          <blue>94</blue>
                                                        </color>
                                                        <clade>
                                                          <name>Pseudomonas_1020 (2 x Pseudomonas indica)</name>
                                                          <branch_length>0.00322726788</branch_length>
                                                          <color>
                                                            <red>64</red>
                                                            <green>188</green>
                                                            <blue>94</blue>
                                                          </color>
                                                          <property applies_to="node" datatype="xsd:token" ref="style:font_color">#40bc5e</property>
                                                        </clade>
                                                        <clade>
                                                          <name>Pseudomonas_1118 (1 x Pseudomonas indica)</name>
                                                          <branch_length>0.009682731703</branch_length>
                                                          <color>
                                                            <red>64</red>
                                                            <green>188</green>
                                                            <blue>94</blue>
                                                          </color>
                                                          <property applies_to="node" datatype="xsd:token" ref="style:font_color">#40bc5e</property>
                                                        </clade>
                                                      </clade>
                                                      <clade>
                                                        <name>Pseudomonas_1119 (1 x Pseudomonas unknown)</name>
                                                        <branch_length>0.03145487234</branch_length>
                                                      </clade>
                                                    </clade>
                                                    <clade>
                                                      <branch_length>0.0008835531771</branch_length>
                                                      <clade>
                                                        <branch_length>0.0008531622589</branch_length>
                                                        <clade>
                                                          <name>Pseudomonas thermotolerans</name>
                                                          <branch_length>0.07944068313</branch_length>
                                                          <color>
                                                            <red>86</red>
                                                            <green>170</green>
                                                            <blue>189</blue>
                                                          </color>
                                                          <clade>
                                                            <name>Pseudomonas_0170 (1 x Pseudomonas thermotolerans)</name>
                                                            <branch_length>0.005279283971</branch_length>
                                                            <color>
                                                              <red>86</red>
                                                              <green>170</green>
                                                              <blue>189</blue>
                                                            </color>
                                                            <property applies_to="node" datatype="xsd:token" ref="style:font_color">#56aabd</property>
                                                          </clade>
                                                          <clade>
                                                            <name>Pseudomonas_0298 (1 x Pseudomonas thermotolerans)</name>
                                                            <branch_length>0.002340716077</branch_length>
                                                            <color>
                                                              <red>86</red>
                                                              <green>170</green>
                                                              <blue>189</blue>
                                                            </color>
                                                            <property applies_to="node" datatype="xsd:token" ref="style:font_color">#56aabd</property>
                                                          </clade>
                                                        </clade>
                                                        <clade>
                                                          <branch_length>0.003337595612</branch_length>
                                                          <clade>
                                                            <branch_length>0.01488381438</branch_length>
                                                            <clade>
                                                              <branch_length>0.01859683543</branch_length>
                                                              <clade>
                                                                <name>Pseudomonas_0166 (1 x Pseudomonas unknown)</name>
                                                                <branch_length>0.04681739584</branch_length>
                                                              </clade>
                                                              <clade>
                                                                <branch_length>0.01258222759</branch_length>
                                                                <clade>
                                                                  <branch_length>0.003158756532</branch_length>
                                                                  <clade>
                                                                    <branch_length>0.005489867646</branch_length>
                                                                    <clade>
                                                                      <name>Pseudomonas_0548 (1 x Pseudomonas unknown)</name>
                                                                      <branch_length>0.03326166794</branch_length>
                                                                    </clade>
                                                                    <clade>
                                                                      <name>Pseudomonas_1011 (1 x Pseudomonas unknown)</name>
                                                                      <branch_length>0.02824433148</branch_length>
                                                                    </clade>
                                                                  </clade>
                                                                  <clade>
                                                                    <branch_length>0.01878182217</branch_length>
                                                                    <clade>
                                                                      <name>Pseudomonas_0683 (2 x Pseudomonas unknown)</name>
                                                                      <branch_length>0.02093328908</branch_length>
                                                                    </clade>
                                                                    <clade>
                                                                      <branch_length>0.01467438415</branch_length>
                                                                      <clade>
                                                                        <name>Pseudomonas_0307 (2 x Pseudomonas nitroreducens)</name>
                                                                        <branch_length>0.004179095849</branch_length>
                                                                      </clade>
                                                                      <clade>
                                                                        <branch_length>0.002293400466</branch_length>
                                                                        <clade>
                                                                          <name>Pseudomonas_0907 (1 x Pseudomonas unknown)</name>
                                                                          <branch_length>0.008792623878</branch_length>
                                                                        </clade>
                                                                        <clade>
                                                                          <name>Pseudomonas_1026 (2 x Pseudomonas nitroreducens)</name>
                                                                          <branch_length>0.002475376008</branch_length>
                                                                        </clade>
                                                                      </clade>
                                                                    </clade>
                                                                  </clade>
                                                                </clade>
                                                                <clade>
                                                                  <branch_length>0.02378212288</branch_length>
                                                                  <clade>
                                                                    <name>Pseudomonas_0145 (1 x Pseudomonas nitroreducens)</name>
                                                                    <branch_length>0.01594655402</branch_length>
                                                                  </clade>
                                                                  <clade>
                                                                    <name>Pseudomonas_1079 (1 x Pseudomonas nitroreducens)</name>
                                                                    <branch_length>0.01826144569</branch_length>
                                                                  </clade>
                                                                </clade>
                                                              </clade>
                                                            </clade>
                                                            <clade>
                                                              <branch_length>0.003046422731</branch_length>
                                                              <clade>
                                                                <name>Pseudomonas_1450 (1 x Pseudomonas panipatensis)</name>
                                                                <branch_length>0.06344510615</branch_length>
                                                                <color>
                                                                  <red>62</red>
                                                                  <green>130</green>
                                                                  <blue>248</blue>
                                                                </color>
                                                                <property applies_to="node" datatype="xsd:token" ref="style:font_color">#3e82f8</property>
                                                              </clade>
                                                              <clade>
                                                                <branch_length>0.001939922571</branch_length>
                                                                <clade>
                                                                  <name>Pseudomonas_1021 (2 x Pseudomonas jinjuensis)</name>
                                                                  <branch_length>0.06953271478</branch_length>
                                                                  <color>
                                                                    <red>154</red>
                                                                    <green>248</green>
                                                                    <blue>236</blue>
                                                                  </color>
                                                                  <property applies_to="node" datatype="xsd:token" ref="style:font_color">#9af8ec</property>
                                                                </clade>
                                                                <clade>
                                                                  <branch_length>0.00765565969</branch_length>
                                                                  <clade>
                                                                    <name>Pseudomonas_0350 (1 x Pseudomonas knackmussii)</name>
                                                                    <branch_length>0.05543839931</branch_length>
                                                                    <color>
                                                                      <red>105</red>
                                                                      <green>113</green>
                                                                      <blue>219</blue>
                                                                    </color>
                                                                    <property applies_to="node" datatype="xsd:token" ref="style:font_color">#6971db</property>
                                                                  </clade>
                                                                  <clade>
                                                                    <branch_length>0.03170961142</branch_length>
                                                                    <clade>
                                                                      <branch_length>0.01468925178</branch_length>
                                                                      <clade>
                                                                        <name>Pseudomonas_0808 (2 x Pseudomonas unknown)</name>
                                                                        <branch_length>0.009301120415</branch_length>
                                                                      </clade>
                                                                      <clade>
                                                                        <branch_length>0.0007932260633</branch_length>
                                                                        <clade>
                                                                          <name>Pseudomonas_0496 (1 x Pseudomonas unknown)</name>
                                                                          <branch_length>0.008909670636</branch_length>
                                                                        </clade>
                                                                        <clade>
                                                                          <branch_length>9.451806545E-05</branch_length>
                                                                          <clade>
                                                                            <branch_length>0.0003877300769</branch_length>
                                                                            <clade>
                                                                              <name>Pseudomonas_0364 (2 x Pseudomonas unknown)</name>
                                                                              <branch_length>0.00861173775</branch_length>
                                                                            </clade>
                                                                            <clade>
                                                                              <branch_length>0.0005351053551</branch_length>
                                                                              <clade>
                                                                                <name>Pseudomonas_0149 (1 x Pseudomonas unknown)</name>
                                                                                <branch_length>0.008956052363</branch_length>
                                                                              </clade>
                                                                              <clade>
                                                                                <branch_length>0.0002736379392</branch_length>
                                                                                <clade>
                                                                                  <branch_length>0.0006129140966</branch_length>
                                                                                  <clade>
                                                                                    <name>Pseudomonas_0873 (1 x Pseudomonas citronellolis)</name>
                                                                                    <branch_length>0.008920509368</branch_length>
                                                                                  </clade>
                                                                                  <clade>
                                                                                    <branch_length>0.0002720346674</branch_length>
                                                                                    <clade>
                                                                                      <name>Pseudomonas_0763 (2 x Pseudomonas citronellolis)</name>
                                                                                      <branch_length>0.008829002269</branch_length>
                                                                                    </clade>
                                                                                    <clade>
                                                                                      <name>Pseudomonas_0899 (1 x Pseudomonas citronellolis)</name>
                                                                                      <branch_length>0.01053599734</branch_length>
                                                                                    </clade>
                                                                                  </clade>
                                                                                </clade>
                                                                                <clade>
                                                                                  <name>Pseudomonas_0935 (1 x Pseudomonas unknown)</name>
                                                                                  <branch_length>0.008820660412</branch_length>
                                                                                </clade>
                                                                              </clade>
                                                                            </clade>
                                                                          </clade>
                                                                          <clade>
                                                                            <name>Pseudomonas_1018 (2 x Pseudomonas citronellolis)</name>
                                                                            <branch_length>0.01834394224</branch_length>
                                                                          </clade>
                                                                        </clade>
                                                                      </clade>
                                                                    </clade>
                                                                    <clade>
                                                                      <branch_length>0.01331255957</branch_length>
                                                                      <clade>
                                                                        <name>Pseudomonas_1392 (1 x Pseudomonas unknown)</name>
                                                                        <branch_length>0.01250867452</branch_length>
                                                                      </clade>
                                                                      <clade>
                                                                        <name>Pseudomonas_1451 (2 x Pseudomonas delhiensis)</name>
                                                                        <branch_length>0.01168532576</branch_length>
                                                                        <color>
                                                                          <red>238</red>
                                                                          <green>160</green>
                                                                          <blue>190</blue>
                                                                        </color>
                                                                        <property applies_to="node" datatype="xsd:token" ref="style:font_color">#eea0be</property>
                                                                      </clade>
                                                                    </clade>
                                                                  </clade>
                                                                </clade>
                                                              </clade>
                                                            </clade>
                                                          </clade>
                                                          <clade>
                                                            <branch_length>0.008984612301</branch_length>
                                                            <clade>
                                                              <branch_length>0.0130709745</branch_length>
                                                              <clade>
                                                                <branch_length>0.003152124584</branch_length>
                                                                <clade>
                                                                  <branch_length>0.0009321793914</branch_length>
                                                                  <clade>
                                                                    <branch_length>0.001941118273</branch_length>
                                                                    <clade>
                                                                      <name>Pseudomonas_0191 (1 x Pseudomonas resinovorans)</name>
                                                                      <branch_length>0.06010760367</branch_length>
                                                                    </clade>
                                                                    <clade>
                                                                      <name>Pseudomonas_0543 (1 x Pseudomonas unknown)</name>
                                                                      <branch_length>0.05873439461</branch_length>
                                                                    </clade>
                                                                  </clade>
                                                                  <clade>
                                                                    <branch_length>0.001896062982</branch_length>
                                                                    <clade>
                                                                      <name>Pseudomonas_0204 (1 x Pseudomonas resinovorans)</name>
                                                                      <branch_length>0.05795126408</branch_length>
                                                                    </clade>
                                                                    <clade>
                                                                      <name>Pseudomonas_0923 (1 x Pseudomonas unknown)</name>
                                                                      <branch_length>0.05847473443</branch_length>
                                                                    </clade>
                                                                  </clade>
                                                                </clade>
                                                                <clade>
                                                                  <name>Pseudomonas_0988 (1 x Pseudomonas resinovorans)</name>
                                                                  <branch_length>0.05874137208</branch_length>
                                                                </clade>
                                                              </clade>
                                                              <clade>
                                                                <branch_length>0.06429937482</branch_length>
                                                                <clade>
                                                                  <name>Pseudomonas_0071 (2 x Pseudomonas furukawaii)</name>
                                                                  <branch_length>0.005986032076</branch_length>
                                                                  <color>
                                                                    <red>76</red>
                                                                    <green>87</green>
                                                                    <blue>191</blue>
                                                                  </color>
                                                                  <property applies_to="node" datatype="xsd:token" ref="style:font_color">#4c57bf</property>
                                                                </clade>
                                                                <clade>
                                                                  <name>Pseudomonas_1076 (1 x Pseudomonas unknown)</name>
                                                                  <branch_length>0.009103967808</branch_length>
                                                                </clade>
                                                              </clade>
                                                            </clade>
                                                            <clade>
                                                              <branch_length>0.01372716948</branch_length>
                                                              <clade>
                                                                <branch_length>0.0297626704</branch_length>
                                                                <clade>
                                                                  <name>Pseudomonas_0242 (1 x Pseudomonas alcaligenes)</name>
                                                                  <branch_length>0.03093522415</branch_length>
                                                                </clade>
                                                                <clade>
                                                                  <name>Pseudomonas_1422 (1 x Pseudomonas unknown)</name>
                                                                  <branch_length>0.03500277922</branch_length>
                                                                </clade>
                                                              </clade>
                                                              <clade>
                                                                <branch_length>0.03818355501</branch_length>
                                                                <clade>
                                                                  <branch_length>0.02699632384</branch_length>
                                                                  <clade>
                                                                    <name>Pseudomonas_0929 (1 x Pseudomonas unknown)</name>
                                                                    <branch_length>0.0132789202</branch_length>
                                                                  </clade>
                                                                  <clade>
                                                                    <name>Pseudomonas_0931 (1 x Pseudomonas unknown)</name>
                                                                    <branch_length>-0.003375920001</branch_length>
                                                                  </clade>
                                                                </clade>
                                                                <clade>
                                                                  <branch_length>0.01122152247</branch_length>
                                                                  <clade>
                                                                    <branch_length>0.002245859476</branch_length>
                                                                    <clade>
                                                                      <name>Pseudomonas_0528 (1 x Pseudomonas unknown)</name>
                                                                      <branch_length>0.01183700841</branch_length>
                                                                    </clade>
                                                                    <clade>
                                                                      <name>Pseudomonas_1358 (1 x Pseudomonas pseudoalcaligenes)</name>
                                                                      <branch_length>0.0109569924</branch_length>
                                                                    </clade>
                                                                  </clade>
                                                                  <clade>
                                                                    <name>Pseudomonas_1519 (1 x Pseudomonas otitidis)</name>
                                                                    <branch_length>0.007943230681</branch_length>
                                                                  </clade>
                                                                </clade>
                                                              </clade>
                                                            </clade>
                                                          </clade>
                                                        </clade>
                                                      </clade>
                                                      <clade>
                                                        <branch_length>0.01618941501</branch_length>
                                                        <clade>
                                                          <name>Pseudomonas_0875 (1 x Pseudomonas unknown)</name>
                                                          <branch_length>0.06584072858</branch_length>
                                                        </clade>
                                                        <clade>
                                                          <branch_length>0.009079286829</branch_length>
                                                          <clade>
                                                            <name>Pseudomonas_0387 (1 x Pseudomonas unknown)</name>
                                                            <branch_length>0.05713774264</branch_length>
                                                          </clade>
                                                          <clade>
                                                            <branch_length>0.01178740524</branch_length>
                                                            <clade>
                                                              <name>Pseudomonas_1409 (1 x Pseudomonas alcaligenes)</name>
                                                              <branch_length>0.04701849818</branch_length>
                                                            </clade>
                                                            <clade>
                                                              <branch_length>0.01512696408</branch_length>
                                                              <clade>
                                                                <branch_length>0.01018639561</branch_length>
                                                                <clade>
                                                                  <name>Pseudomonas_0240 (1 x Pseudomonas alcaligenes)</name>
                                                                  <branch_length>0.01473864261</branch_length>
                                                                </clade>
                                                                <clade>
                                                                  <name>Pseudomonas_0876 (1 x Pseudomonas alcaligenes)</name>
                                                                  <branch_length>0.01905235648</branch_length>
                                                                </clade>
                                                              </clade>
                                                              <clade>
                                                                <branch_length>0.008504402824</branch_length>
                                                                <clade>
                                                                  <name>Pseudomonas_1565 (1 x Pseudomonas alcaligenes)</name>
                                                                  <branch_length>0.02293300256</branch_length>
                                                                </clade>
                                                                <clade>
                                                                  <name>Pseudomonas_1569 (1 x Pseudomonas alcaligenes)</name>
                                                                  <branch_length>0.01753099635</branch_length>
                                                                </clade>
                                                              </clade>
                                                            </clade>
                                                          </clade>
                                                        </clade>
                                                      </clade>
                                                    </clade>
                                                  </clade>
                                                </clade>
                                              </clade>
                                              <clade>
                                                <branch_length>0.05282542855</branch_length>
                                                <clade>
                                                  <branch_length>0.03086897917</branch_length>
                                                  <clade>
                                                    <name>Pseudomonas_0013 (4 x Pseudomonas aeruginosa)</name>
                                                    <branch_length>0.0009418540285</branch_length>
                                                  </clade>
                                                  <clade>
                                                    <branch_length>0.001687868731</branch_length>
                                                    <clade>
                                                      <branch_length>0.001925109187</branch_length>
                                                      <clade>
                                                        <branch_length>0.003284079488</branch_length>
                                                        <clade>
                                                          <name>Pseudomonas_0400 (1 x Pseudomonas aeruginosa)</name>
                                                          <branch_length>-3.414344974E-06</branch_length>
                                                        </clade>
                                                        <clade>
                                                          <name>Pseudomonas_0640 (1 x Pseudomonas aeruginosa)</name>
                                                          <branch_length>0.003622414544</branch_length>
                                                        </clade>
                                                      </clade>
                                                      <clade>
                                                        <name>Pseudomonas_0778 (3 x Pseudomonas aeruginosa)</name>
                                                        <branch_length>0.004619334359</branch_length>
                                                      </clade>
                                                    </clade>
                                                    <clade>
                                                      <branch_length>0.003897289513</branch_length>
                                                      <clade>
                                                        <name>Pseudomonas_0771 (3 x Pseudomonas aeruginosa)</name>
                                                        <branch_length>0.001429832191</branch_length>
                                                      </clade>
                                                      <clade>
                                                        <branch_length>0.001848867978</branch_length>
                                                        <clade>
                                                          <name>Pseudomonas_0639 (2 x Pseudomonas aeruginosa)</name>
                                                          <branch_length>0.001888598548</branch_length>
                                                        </clade>
                                                        <clade>
                                                          <branch_length>0.000907412963</branch_length>
                                                          <clade>
                                                            <name>Pseudomonas_0775 (3 x Pseudomonas aeruginosa)</name>
                                                            <branch_length>0.002670190763</branch_length>
                                                          </clade>
                                                          <clade>
                                                            <branch_length>0.0001430587145</branch_length>
                                                            <clade>
                                                              <name>Pseudomonas_0641 (5 x Pseudomonas aeruginosa)</name>
                                                              <branch_length>0.003186137648</branch_length>
                                                            </clade>
                                                            <clade>
                                                              <branch_length>0.0003278839868</branch_length>
                                                              <clade>
                                                                <branch_length>0.0002587417257</branch_length>
                                                                <clade>
                                                                  <name>Pseudomonas_0413 (1 x Pseudomonas aeruginosa)</name>
                                                                  <branch_length>0.003131885082</branch_length>
                                                                </clade>
                                                                <clade>
                                                                  <name>Pseudomonas_0807 (1 x Pseudomonas aeruginosa)</name>
                                                                  <branch_length>0.003622115124</branch_length>
                                                                </clade>
                                                              </clade>
                                                              <clade>
                                                                <branch_length>5.475484068E-05</branch_length>
                                                                <clade>
                                                                  <name>Pseudomonas_0792 (1 x Pseudomonas aeruginosa)</name>
                                                                  <branch_length>0.003237901023</branch_length>
                                                                </clade>
                                                                <clade>
                                                                  <branch_length>0.0002878603991</branch_length>
                                                                  <clade>
                                                                    <name>Pseudomonas_0421 (1 x Pseudomonas aeruginosa)</name>
                                                                    <branch_length>0.003723712405</branch_length>
                                                                  </clade>
                                                                  <clade>
                                                                    <name>Pseudomonas_1355 (1 x Pseudomonas aeruginosa)</name>
                                                                    <branch_length>0.002283287467</branch_length>
                                                                  </clade>
                                                                </clade>
                                                              </clade>
                                                            </clade>
                                                          </clade>
                                                        </clade>
                                                      </clade>
                                                    </clade>
                                                  </clade>
                                                </clade>
                                                <clade>
                                                  <branch_length>0.01613926701</branch_length>
                                                  <clade>
                                                    <branch_length>0.01271744631</branch_length>
                                                    <clade>
                                                      <name>Pseudomonas_0950 (1 x Pseudomonas unknown)</name>
                                                      <branch_length>-0.00165254029</branch_length>
                                                    </clade>
                                                    <clade>
                                                      <branch_length>0.005268676672</branch_length>
                                                      <clade>
                                                        <name>Pseudomonas_0392 (1 x Pseudomonas aeruginosa)</name>
                                                        <branch_length>0.003654204775</branch_length>
                                                      </clade>
                                                      <clade>
                                                        <branch_length>0.001668711076</branch_length>
                                                        <clade>
                                                          <name>Pseudomonas_0442 (1 x Pseudomonas aeruginosa)</name>
                                                          <branch_length>0.00246264413</branch_length>
                                                        </clade>
                                                        <clade>
                                                          <branch_length>0.001110484474</branch_length>
                                                          <clade>
                                                            <branch_length>0.0002724863589</branch_length>
                                                            <clade>
                                                              <name>Pseudomonas_1016 (1 x Pseudomonas aeruginosa)</name>
                                                              <branch_length>0.0033141491</branch_length>
                                                            </clade>
                                                            <clade>
                                                              <branch_length>0.0003315327922</branch_length>
                                                              <clade>
                                                                <branch_length>0.0003044253681</branch_length>
                                                                <clade>
                                                                  <name>Pseudomonas_0759 (2 x Pseudomonas aeruginosa)</name>
                                                                  <branch_length>0.003831029404</branch_length>
                                                                </clade>
                                                                <clade>
                                                                  <branch_length>0.0003918529255</branch_length>
                                                                  <clade>
                                                                    <name>Pseudomonas_0795 (1 x Pseudomonas aeruginosa)</name>
                                                                    <branch_length>0.002952487906</branch_length>
                                                                  </clade>
                                                                  <clade>
                                                                    <branch_length>0.0002379135694</branch_length>
                                                                    <clade>
                                                                      <branch_length>0.0002024054702</branch_length>
                                                                      <clade>
                                                                        <name>Pseudomonas_0430 (2 x Pseudomonas aeruginosa)</name>
                                                                        <branch_length>0.003716718405</branch_length>
                                                                      </clade>
                                                                      <clade>
                                                                        <name>Pseudomonas_0746 (1 x Pseudomonas aeruginosa)</name>
                                                                        <branch_length>0.003425281495</branch_length>
                                                                      </clade>
                                                                    </clade>
                                                                    <clade>
                                                                      <branch_length>0.00091313757</branch_length>
                                                                      <clade>
                                                                        <name>Pseudomonas_0499 (1 x Pseudomonas aeruginosa)</name>
                                                                        <branch_length>0.002387422137</branch_length>
                                                                      </clade>
                                                                      <clade>
                                                                        <name>Pseudomonas_0803 (1 x Pseudomonas aeruginosa)</name>
                                                                        <branch_length>0.002945577726</branch_length>
                                                                      </clade>
                                                                    </clade>
                                                                  </clade>
                                                                </clade>
                                                              </clade>
                                                              <clade>
                                                                <name>Pseudomonas_1395 (1 x Pseudomonas aeruginosa)</name>
                                                                <branch_length>0.003551350441</branch_length>
                                                              </clade>
                                                            </clade>
                                                          </clade>
                                                          <clade>
                                                            <name>Pseudomonas_1553 (12 x Pseudomonas aeruginosa)</name>
                                                            <branch_length>0.00255978317</branch_length>
                                                          </clade>
                                                        </clade>
                                                      </clade>
                                                    </clade>
                                                  </clade>
                                                  <clade>
                                                    <branch_length>0.003870608285</branch_length>
                                                    <clade>
                                                      <branch_length>0.00130683044</branch_length>
                                                      <clade>
                                                        <name>Pseudomonas_0241 (5 x Pseudomonas aeruginosa)</name>
                                                        <branch_length>0.00441956846</branch_length>
                                                      </clade>
                                                      <clade>
                                                        <branch_length>0.0004946901463</branch_length>
                                                        <clade>
                                                          <branch_length>0.01709049195</branch_length>
                                                          <clade>
                                                            <name>Pseudomonas_0315 (1 x Pseudomonas aeruginosa)</name>
                                                            <branch_length>0.001405607676</branch_length>
                                                          </clade>
                                                          <clade>
                                                            <name>Pseudomonas_0770 (1 x Pseudomonas aeruginosa)</name>
                                                            <branch_length>0.003294392256</branch_length>
                                                          </clade>
                                                        </clade>
                                                        <clade>
                                                          <branch_length>0.00239033252</branch_length>
                                                          <clade>
                                                            <branch_length>0.002662648913</branch_length>
                                                            <clade>
                                                              <name>Pseudomonas_0026 (151 x Pseudomonas aeruginosa, 2 x Pseudomonas denitrificans)</name>
                                                              <branch_length>0.002313848119</branch_length>
                                                            </clade>
                                                            <clade>
                                                              <name>Pseudomonas_0457 (1 x Pseudomonas aeruginosa)</name>
                                                              <branch_length>0.001138151856</branch_length>
                                                            </clade>
                                                          </clade>
                                                          <clade>
                                                            <branch_length>0.0007954643806</branch_length>
                                                            <clade>
                                                              <name>Pseudomonas_0135 (51 x Pseudomonas aeruginosa, 2 x Pseudomonas denitrificans, 1 x Pseudomonas unknown)</name>
                                                              <branch_length>0.004016999155</branch_length>
                                                            </clade>
                                                            <clade>
                                                              <branch_length>0.0006973950658</branch_length>
                                                              <clade>
                                                                <branch_length>0.002028323244</branch_length>
                                                                <clade>
                                                                  <name>Pseudomonas_0436 (2 x Pseudomonas aeruginosa)</name>
                                                                  <branch_length>0.004440246616</branch_length>
                                                                </clade>
                                                                <clade>
                                                                  <name>Pseudomonas_0794 (1 x Pseudomonas aeruginosa)</name>
                                                                  <branch_length>0.005727753509</branch_length>
                                                                </clade>
                                                              </clade>
                                                              <clade>
                                                                <branch_length>0.0008443858242</branch_length>
                                                                <clade>
                                                                  <name>Pseudomonas_0251 (12 x Pseudomonas aeruginosa)</name>
                                                                  <branch_length>0.00466289185</branch_length>
                                                                </clade>
                                                                <clade>
                                                                  <branch_length>0.0006541248877</branch_length>
                                                                  <clade>
                                                                    <name>Pseudomonas_0405 (3 x Pseudomonas aeruginosa)</name>
                                                                    <branch_length>0.003551504808</branch_length>
                                                                  </clade>
                                                                  <clade>
                                                                    <branch_length>0.0004510094877</branch_length>
                                                                    <clade>
                                                                      <name>Pseudomonas_0408 (17 x Pseudomonas aeruginosa)</name>
                                                                      <branch_length>0.004794804379</branch_length>
                                                                    </clade>
                                                                    <clade>
                                                                      <branch_length>0.0003820555285</branch_length>
                                                                      <clade>
                                                                        <name>Pseudomonas_0259 (6 x Pseudomonas aeruginosa)</name>
                                                                        <branch_length>0.004423849285</branch_length>
                                                                      </clade>
                                                                      <clade>
                                                                        <branch_length>0.000586924958</branch_length>
                                                                        <clade>
                                                                          <name>Pseudomonas_0125 (42 x Pseudomonas aeruginosa)</name>
                                                                          <branch_length>0.004117026459</branch_length>
                                                                        </clade>
                                                                        <clade>
                                                                          <branch_length>0.0009913946269</branch_length>
                                                                          <clade>
                                                                            <name>Pseudomonas_0926 (8 x Pseudomonas aeruginosa)</name>
                                                                            <branch_length>0.003757937811</branch_length>
                                                                          </clade>
                                                                          <clade>
                                                                            <branch_length>0.0001768199727</branch_length>
                                                                            <clade>
                                                                              <name>Pseudomonas_0255 (27 x Pseudomonas aeruginosa)</name>
                                                                              <branch_length>0.005143029615</branch_length>
                                                                            </clade>
                                                                            <clade>
                                                                              <branch_length>0.0001859369222</branch_length>
                                                                              <clade>
                                                                                <name>Pseudomonas_1556 (1 x Pseudomonas aeruginosa)</name>
                                                                                <branch_length>0.004070386291</branch_length>
                                                                              </clade>
                                                                              <clade>
                                                                                <branch_length>0.0004207777092</branch_length>
                                                                                <clade>
                                                                                  <name>Pseudomonas_0422 (1 x Pseudomonas aeruginosa)</name>
                                                                                  <branch_length>0.006360397674</branch_length>
                                                                                </clade>
                                                                                <clade>
                                                                                  <branch_length>0.0006549800746</branch_length>
                                                                                  <clade>
                                                                                    <branch_length>0.001101244474</branch_length>
                                                                                    <clade>
                                                                                      <branch_length>0.0004246141179</branch_length>
                                                                                      <clade>
                                                                                        <name>Pseudomonas_0256 (5 x Pseudomonas aeruginosa, 1 x Pseudomonas denitrificans)</name>
                                                                                        <branch_length>0.005587871652</branch_length>
                                                                                      </clade>
                                                                                      <clade>
                                                                                        <name>Pseudomonas_0311 (4 x Pseudomonas aeruginosa)</name>
                                                                                        <branch_length>0.005348128732</branch_length>
                                                                                      </clade>
                                                                                    </clade>
                                                                                    <clade>
                                                                                      <branch_length>0.002098355908</branch_length>
                                                                                      <clade>
                                                                                        <name>Pseudomonas_0338 (2 x Pseudomonas aeruginosa)</name>
                                                                                        <branch_length>0.003528906964</branch_length>
                                                                                      </clade>
                                                                                      <clade>
                                                                                        <name>Pseudomonas_0774 (1 x Pseudomonas aeruginosa)</name>
                                                                                        <branch_length>0.004593092948</branch_length>
                                                                                      </clade>
                                                                                    </clade>
                                                                                  </clade>
                                                                                  <clade>
                                                                                    <branch_length>0.0004723973689</branch_length>
                                                                                    <clade>
                                                                                      <name>Pseudomonas_1010 (1 x Pseudomonas aeruginosa)</name>
                                                                                      <branch_length>0.005725944415</branch_length>
                                                                                    </clade>
                                                                                    <clade>
                                                                                      <branch_length>0.000714171445</branch_length>
                                                                                      <clade>
                                                                                        <name>Pseudomonas_0909 (1 x Pseudomonas aeruginosa)</name>
                                                                                        <branch_length>0.003714129329</branch_length>
                                                                                      </clade>
                                                                                      <clade>
                                                                                        <branch_length>0.0002047065645</branch_length>
                                                                                        <clade>
                                                                                          <name>Pseudomonas_0791 (10 x Pseudomonas aeruginosa)</name>
                                                                                          <branch_length>0.003765818197</branch_length>
                                                                                        </clade>
                                                                                        <clade>
                                                                                          <branch_length>0.0005230144598</branch_length>
                                                                                          <clade>
                                                                                            <name>Pseudomonas_0446 (2 x Pseudomonas aeruginosa)</name>
                                                                                            <branch_length>0.005042749457</branch_length>
                                                                                          </clade>
                                                                                          <clade>
                                                                                            <branch_length>0.0007652109489</branch_length>
                                                                                            <clade>
                                                                                              <branch_length>0.0006970665418</branch_length>
                                                                                              <clade>
                                                                                                <name>Pseudomonas_0783 (1 x Pseudomonas aeruginosa)</name>
                                                                                                <branch_length>0.005326378625</branch_length>
                                                                                              </clade>
                                                                                              <clade>
                                                                                                <branch_length>0.0001961793751</branch_length>
                                                                                                <clade>
                                                                                                  <name>Pseudomonas_0781 (1 x Pseudomonas aeruginosa)</name>
                                                                                                  <branch_length>0.004789197817</branch_length>
                                                                                                </clade>
                                                                                                <clade>
                                                                                                  <branch_length>0.000665364787</branch_length>
                                                                                                  <clade>
                                                                                                    <name>Pseudomonas_1373 (1 x Pseudomonas aeruginosa)</name>
                                                                                                    <branch_length>0.003637510817</branch_length>
                                                                                                  </clade>
                                                                                                  <clade>
                                                                                                    <branch_length>0.0004497962072</branch_length>
                                                                                                    <clade>
                                                                                                      <name>Pseudomonas_1132 (3 x Pseudomonas aeruginosa)</name>
                                                                                                      <branch_length>0.005702123977</branch_length>
                                                                                                    </clade>
                                                                                                    <clade>
                                                                                                      <branch_length>0.000445156591</branch_length>
                                                                                                      <clade>
                                                                                                        <name>Pseudomonas_0692 (2 x Pseudomonas aeruginosa)</name>
                                                                                                        <branch_length>0.004874866921</branch_length>
                                                                                                      </clade>
                                                                                                      <clade>
                                                                                                        <branch_length>0.000113919843</branch_length>
                                                                                                        <clade>
                                                                                                          <branch_length>0.0002372094023</branch_length>
                                                                                                          <clade>
                                                                                                            <name>Pseudomonas_0772 (1 x Pseudomonas aeruginosa)</name>
                                                                                                            <branch_length>0.004692587536</branch_length>
                                                                                                          </clade>
                                                                                                          <clade>
                                                                                                            <name>Pseudomonas_0793 (1 x Pseudomonas aeruginosa)</name>
                                                                                                            <branch_length>0.00442541251</branch_length>
                                                                                                          </clade>
                                                                                                        </clade>
                                                                                                        <clade>
                                                                                                          <branch_length>0.0001978565997</branch_length>
                                                                                                          <clade>
                                                                                                            <name>Pseudomonas_1014 (1 x Pseudomonas aeruginosa)</name>
                                                                                                            <branch_length>0.004830576479</branch_length>
                                                                                                          </clade>
                                                                                                          <clade>
                                                                                                            <branch_length>8.050561883E-05</branch_length>
                                                                                                            <clade>
                                                                                                              <name>Pseudomonas_1550 (20 x Pseudomonas aeruginosa)</name>
                                                                                                              <branch_length>0.004166076891</branch_length>
                                                                                                            </clade>
                                                                                                            <clade>
                                                                                                              <branch_length>0.0001731822267</branch_length>
                                                                                                              <clade>
                                                                                                                <name>Pseudomonas_0789 (2 x Pseudomonas aeruginosa)</name>
                                                                                                                <branch_length>0.004444438033</branch_length>
                                                                                                              </clade>
                                                                                                              <clade>
                                                                                                                <branch_length>0.0003075741697</branch_length>
                                                                                                                <clade>
                                                                                                                  <name>Pseudomonas_0459 (1 x Pseudomonas aeruginosa)</name>
                                                                                                                  <branch_length>0.004315101542</branch_length>
                                                                                                                </clade>
                                                                                                                <clade>
                                                                                                                  <branch_length>0.0005817820784</branch_length>
                                                                                                                  <clade>
                                                                                                                    <branch_length>0.001716988278</branch_length>
                                                                                                                    <clade>
                                                                                                                      <name>Pseudomonas_0269 (1 x Pseudomonas aeruginosa)</name>
                                                                                                                      <branch_length>0.002511849627</branch_length>
                                                                                                                    </clade>
                                                                                                                    <clade>
                                                                                                                      <name>Pseudomonas_0788 (1 x Pseudomonas aeruginosa)</name>
                                                                                                                      <branch_length>0.003382150549</branch_length>
                                                                                                                    </clade>
                                                                                                                  </clade>
                                                                                                                  <clade>
                                                                                                                    <name>Pseudomonas_1552 (14 x Pseudomonas aeruginosa)</name>
                                                                                                                    <branch_length>0.003459392581</branch_length>
                                                                                                                  </clade>
                                                                                                                </clade>
                                                                                                              </clade>
                                                                                                            </clade>
                                                                                                          </clade>
                                                                                                        </clade>
                                                                                                      </clade>
                                                                                                    </clade>
                                                                                                  </clade>
                                                                                                </clade>
                                                                                              </clade>
                                                                                            </clade>
                                                                                            <clade>
                                                                                              <branch_length>0.0001182500273</branch_length>
                                                                                              <clade>
                                                                                                <name>Pseudomonas_1165 (1 x Pseudomonas aeruginosa)</name>
                                                                                                <branch_length>0.005858402699</branch_length>
                                                                                              </clade>
                                                                                              <clade>
                                                                                                <branch_length>0.0003968055826</branch_length>
                                                                                                <clade>
                                                                                                  <name>Pseudomonas_0426 (18 x Pseudomonas aeruginosa)</name>
                                                                                                  <branch_length>0.003712425707</branch_length>
                                                                                                </clade>
                                                                                                <clade>
                                                                                                  <branch_length>0.0003658065107</branch_length>
                                                                                                  <clade>
                                                                                                    <name>Pseudomonas_0462 (1 x Pseudomonas aeruginosa)</name>
                                                                                                    <branch_length>0.004214224406</branch_length>
                                                                                                  </clade>
                                                                                                  <clade>
                                                                                                    <branch_length>0.0001166050788</branch_length>
                                                                                                    <clade>
                                                                                                      <branch_length>0.0001149024247</branch_length>
                                                                                                      <clade>
                                                                                                        <name>Pseudomonas_0410 (9 x Pseudomonas aeruginosa)</name>
                                                                                                        <branch_length>0.004643931985</branch_length>
                                                                                                      </clade>
                                                                                                      <clade>
                                                                                                        <name>Pseudomonas_0433 (2 x Pseudomonas aeruginosa)</name>
                                                                                                        <branch_length>0.004492067732</branch_length>
                                                                                                      </clade>
                                                                                                    </clade>
                                                                                                    <clade>
                                                                                                      <branch_length>0.0001005873128</branch_length>
                                                                                                      <clade>
                                                                                                        <name>Pseudomonas_1563 (2 x Pseudomonas aeruginosa)</name>
                                                                                                        <branch_length>0.004719657823</branch_length>
                                                                                                      </clade>
                                                                                                      <clade>
                                                                                                        <branch_length>0.0001268179622</branch_length>
                                                                                                        <clade>
                                                                                                          <branch_length>0.0002916034719</branch_length>
                                                                                                          <clade>
                                                                                                            <name>Pseudomonas_0431 (1 x Pseudomonas aeruginosa)</name>
                                                                                                            <branch_length>0.005374062806</branch_length>
                                                                                                          </clade>
                                                                                                          <clade>
                                                                                                            <name>Pseudomonas_0565 (1 x Pseudomonas aeruginosa)</name>
                                                                                                            <branch_length>0.005650937557</branch_length>
                                                                                                          </clade>
                                                                                                        </clade>
                                                                                                        <clade>
                                                                                                          <branch_length>5.330179556E-05</branch_length>
                                                                                                          <clade>
                                                                                                            <name>Pseudomonas_0335 (1 x Pseudomonas aeruginosa)</name>
                                                                                                            <branch_length>0.005533866584</branch_length>
                                                                                                          </clade>
                                                                                                          <clade>
                                                                                                            <branch_length>0.0002463413402</branch_length>
                                                                                                            <clade>
                                                                                                              <branch_length>0.001299139578</branch_length>
                                                                                                              <clade>
                                                                                                                <name>Pseudomonas_0253 (2 x Pseudomonas aeruginosa)</name>
                                                                                                                <branch_length>0.00354398042</branch_length>
                                                                                                              </clade>
                                                                                                              <clade>
                                                                                                                <name>Pseudomonas_0466 (1 x Pseudomonas aeruginosa)</name>
                                                                                                                <branch_length>0.001741019543</branch_length>
                                                                                                              </clade>
                                                                                                            </clade>
                                                                                                            <clade>
                                                                                                              <branch_length>7.152190665E-05</branch_length>
                                                                                                              <clade>
                                                                                                                <name>Pseudomonas_0250 (17 x Pseudomonas aeruginosa, 1 x Pseudomonas unknown)</name>
                                                                                                                <branch_length>0.004150424618</branch_length>
                                                                                                              </clade>
                                                                                                              <clade>
                                                                                                                <branch_length>0.0003520044265</branch_length>
                                                                                                                <clade>
                                                                                                                  <name>Pseudomonas_0052 (1 x Pseudomonas aeruginosa)</name>
                                                                                                                  <branch_length>0.004540911876</branch_length>
                                                                                                                </clade>
                                                                                                                <clade>
                                                                                                                  <branch_length>0.0001884556841</branch_length>
                                                                                                                  <clade>
                                                                                                                    <branch_length>9.477192361E-05</branch_length>
                                                                                                                    <clade>
                                                                                                                      <name>Pseudomonas_0168 (2 x Pseudomonas aeruginosa)</name>
                                                                                                                      <branch_length>0.004214207642</branch_length>
                                                                                                                    </clade>
                                                                                                                    <clade>
                                                                                                                      <branch_length>7.287459448E-05</branch_length>
                                                                                                                      <clade>
                                                                                                                        <name>Pseudomonas_0607 (2 x Pseudomonas aeruginosa, 1 x Pseudomonas denitrificans)</name>
                                                                                                                        <branch_length>0.004420227371</branch_length>
                                                                                                                      </clade>
                                                                                                                      <clade>
                                                                                                                        <branch_length>0.0001661297865</branch_length>
                                                                                                                        <clade>
                                                                                                                          <name>Pseudomonas_0031 (40 x Pseudomonas aeruginosa)</name>
                                                                                                                          <branch_length>0.004231667146</branch_length>
                                                                                                                        </clade>
                                                                                                                        <clade>
                                                                                                                          <branch_length>0.0001284750178</branch_length>
                                                                                                                          <clade>
                                                                                                                            <name>Pseudomonas_0010 (153 x Pseudomonas aeruginosa, 2 x Pseudomonas unknown)</name>
                                                                                                                            <branch_length>0.004658957943</branch_length>
                                                                                                                          </clade>
                                                                                                                          <clade>
                                                                                                                            <branch_length>0.000224963529</branch_length>
                                                                                                                            <clade>
                                                                                                                              <branch_length>0.0002769667772</branch_length>
                                                                                                                              <clade>
                                                                                                                                <name>Pseudomonas_0776 (1 x Pseudomonas aeruginosa)</name>
                                                                                                                                <branch_length>0.004248748999</branch_length>
                                                                                                                              </clade>
                                                                                                                              <clade>
                                                                                                                                <name>Pseudomonas_1095 (1 x Pseudomonas aeruginosa)</name>
                                                                                                                                <branch_length>0.004109250847</branch_length>
                                                                                                                              </clade>
                                                                                                                            </clade>
                                                                                                                            <clade>
                                                                                                                              <branch_length>0.0001272492373</branch_length>
                                                                                                                              <clade>
                                                                                                                                <name>Pseudomonas_0423 (1 x Pseudomonas aeruginosa)</name>
                                                                                                                                <branch_length>0.004133106209</branch_length>
                                                                                                                              </clade>
                                                                                                                              <clade>
                                                                                                                                <branch_length>0.000168514438</branch_length>
                                                                                                                                <clade>
                                                                                                                                  <name>Pseudomonas_0460 (1 x Pseudomonas aeruginosa)</name>
                                                                                                                                  <branch_length>0.003927608021</branch_length>
                                                                                                                                </clade>
                                                                                                                                <clade>
                                                                                                                                  <branch_length>0.0002210725797</branch_length>
                                                                                                                                  <clade>
                                                                                                                                    <branch_length>0.0002227826044</branch_length>
                                                                                                                                    <clade>
                                                                                                                                      <branch_length>2.844077972E-05</branch_length>
                                                                                                                                      <clade>
                                                                                                                                        <name>Pseudomonas_0254 (1 x Pseudomonas aeruginosa)</name>
                                                                                                                                        <branch_length>0.003795558587</branch_length>
                                                                                                                                      </clade>
                                                                                                                                      <clade>
                                                                                                                                        <name>Pseudomonas_0313 (1 x Pseudomonas aeruginosa)</name>
                                                                                                                                        <branch_length>0.00426944159</branch_length>
                                                                                                                                      </clade>
                                                                                                                                    </clade>
                                                                                                                                    <clade>
                                                                                                                                      <branch_length>0.0001468287956</branch_length>
                                                                                                                                      <clade>
                                                                                                                                        <name>Pseudomonas_0801 (1 x Pseudomonas aeruginosa)</name>
                                                                                                                                        <branch_length>0.003963373136</branch_length>
                                                                                                                                      </clade>
                                                                                                                                      <clade>
                                                                                                                                        <branch_length>0.001152104815</branch_length>
                                                                                                                                        <clade>
                                                                                                                                          <name>Pseudomonas_0319 (5 x Pseudomonas aeruginosa)</name>
                                                                                                                                          <branch_length>0.002989857458</branch_length>
                                                                                                                                        </clade>
                                                                                                                                        <clade>
                                                                                                                                          <name>Pseudomonas_1003 (4 x Pseudomonas aeruginosa)</name>
                                                                                                                                          <branch_length>0.003360142466</branch_length>
                                                                                                                                        </clade>
                                                                                                                                      </clade>
                                                                                                                                    </clade>
                                                                                                                                  </clade>
                                                                                                                                  <clade>
                                                                                                                                    <branch_length>0.0001680343994</branch_length>
                                                                                                                                    <clade>
                                                                                                                                      <name>Pseudomonas_0418 (19 x Pseudomonas aeruginosa)</name>
                                                                                                                                      <branch_length>0.004167421721</branch_length>
                                                                                                                                    </clade>
                                                                                                                                    <clade>
                                                                                                                                      <branch_length>0.0003780191764</branch_length>
                                                                                                                                      <clade>
                                                                                                                                        <branch_length>0.0002876098733</branch_length>
                                                                                                                                        <clade>
                                                                                                                                          <name>Pseudomonas_0284 (1 x Pseudomonas aeruginosa)</name>
                                                                                                                                          <branch_length>0.004396159668</branch_length>
                                                                                                                                        </clade>
                                                                                                                                        <clade>
                                                                                                                                          <branch_length>0.0001978790388</branch_length>
                                                                                                                                          <clade>
                                                                                                                                            <name>Pseudomonas_0339 (9 x Pseudomonas aeruginosa)</name>
                                                                                                                                            <branch_length>0.003480114043</branch_length>
                                                                                                                                          </clade>
                                                                                                                                          <clade>
                                                                                                                                            <name>Pseudomonas_0464 (5 x Pseudomonas aeruginosa)</name>
                                                                                                                                            <branch_length>0.004346885718</branch_length>
                                                                                                                                          </clade>
                                                                                                                                        </clade>
                                                                                                                                      </clade>
                                                                                                                                      <clade>
                                                                                                                                        <branch_length>0.0006580700283</branch_length>
                                                                                                                                        <clade>
                                                                                                                                          <name>Pseudomonas_0441 (1 x Pseudomonas aeruginosa)</name>
                                                                                                                                          <branch_length>0.002818853362</branch_length>
                                                                                                                                        </clade>
                                                                                                                                        <clade>
                                                                                                                                          <name>Pseudomonas_1158 (1 x Pseudomonas aeruginosa)</name>
                                                                                                                                          <branch_length>0.002796146786</branch_length>
                                                                                                                                        </clade>
                                                                                                                                      </clade>
                                                                                                                                    </clade>
                                                                                                                                  </clade>
                                                                                                                                </clade>
                                                                                                                              </clade>
                                                                                                                            </clade>
                                                                                                                          </clade>
                                                                                                                        </clade>
                                                                                                                      </clade>
                                                                                                                    </clade>
                                                                                                                  </clade>
                                                                                                                  <clade>
                                                                                                                    <branch_length>0.0003890190856</branch_length>
                                                                                                                    <clade>
                                                                                                                      <name>Pseudomonas_0804 (1 x Pseudomonas aeruginosa)</name>
                                                                                                                      <branch_length>0.004298540764</branch_length>
                                                                                                                    </clade>
                                                                                                                    <clade>
                                                                                                                      <branch_length>0.0002338478807</branch_length>
                                                                                                                      <clade>
                                                                                                                        <name>Pseudomonas_0415 (1 x Pseudomonas aeruginosa)</name>
                                                                                                                        <branch_length>0.004011817742</branch_length>
                                                                                                                      </clade>
                                                                                                                      <clade>
                                                                                                                        <branch_length>0.0004784542834</branch_length>
                                                                                                                        <clade>
                                                                                                                          <name>Pseudomonas_1374 (1 x Pseudomonas aeruginosa)</name>
                                                                                                                          <branch_length>0.005133059341</branch_length>
                                                                                                                        </clade>
                                                                                                                        <clade>
                                                                                                                          <name>Pseudomonas_1564 (28 x Pseudomonas aeruginosa)</name>
                                                                                                                          <branch_length>0.004750940483</branch_length>
                                                                                                                        </clade>
                                                                                                                      </clade>
                                                                                                                    </clade>
                                                                                                                  </clade>
                                                                                                                </clade>
                                                                                                              </clade>
                                                                                                            </clade>
                                                                                                          </clade>
                                                                                                        </clade>
                                                                                                      </clade>
                                                                                                    </clade>
                                                                                                  </clade>
                                                                                                </clade>
                                                                                              </clade>
                                                                                            </clade>
                                                                                          </clade>
                                                                                        </clade>
                                                                                      </clade>
                                                                                    </clade>
                                                                                  </clade>
                                                                                </clade>
                                                                              </clade>
                                                                            </clade>
                                                                          </clade>
                                                                        </clade>
                                                                      </clade>
                                                                    </clade>
                                                                  </clade>
                                                                </clade>
                                                              </clade>
                                                            </clade>
                                                          </clade>
                                                        </clade>
                                                      </clade>
                                                    </clade>
                                                    <clade>
                                                      <branch_length>0.002743785735</branch_length>
                                                      <clade>
                                                        <name>Pseudomonas_0351 (172 x Pseudomonas aeruginosa)</name>
                                                        <branch_length>0.003907642793</branch_length>
                                                      </clade>
                                                      <clade>
                                                        <branch_length>0.0008391818264</branch_length>
                                                        <clade>
                                                          <name>Pseudomonas_0465 (5 x Pseudomonas aeruginosa)</name>
                                                          <branch_length>0.003807520261</branch_length>
                                                        </clade>
                                                        <clade>
                                                          <branch_length>0.000563895097</branch_length>
                                                          <clade>
                                                            <name>Pseudomonas_0131 (42 x Pseudomonas aeruginosa)</name>
                                                            <branch_length>0.00477657374</branch_length>
                                                          </clade>
                                                          <clade>
                                                            <branch_length>0.0007012390997</branch_length>
                                                            <clade>
                                                              <name>Pseudomonas_0396 (8 x Pseudomonas aeruginosa)</name>
                                                              <branch_length>0.002473853063</branch_length>
                                                            </clade>
                                                            <clade>
                                                              <branch_length>0.0004481682554</branch_length>
                                                              <clade>
                                                                <name>Pseudomonas_0865 (1 x Pseudomonas aeruginosa)</name>
                                                                <branch_length>0.003784581786</branch_length>
                                                              </clade>
                                                              <clade>
                                                                <branch_length>0.0007953739259</branch_length>
                                                                <clade>
                                                                  <name>Pseudomonas_0001 (160 x Pseudomonas aeruginosa, 3 x Pseudomonas denitrificans, 3 x Pseudomonas unknown)</name>
                                                                  <branch_length>0.004070448689</branch_length>
                                                                </clade>
                                                                <clade>
                                                                  <branch_length>0.000828209566</branch_length>
                                                                  <clade>
                                                                    <name>Pseudomonas_0429 (2 x Pseudomonas aeruginosa)</name>
                                                                    <branch_length>0.004233901389</branch_length>
                                                                  </clade>
                                                                  <clade>
                                                                    <branch_length>0.0003662907984</branch_length>
                                                                    <clade>
                                                                      <name>Pseudomonas_0800 (1 x Pseudomonas aeruginosa)</name>
                                                                      <branch_length>0.00438254606</branch_length>
                                                                    </clade>
                                                                    <clade>
                                                                      <branch_length>0.0002278981265</branch_length>
                                                                      <clade>
                                                                        <name>Pseudomonas_0159 (29 x Pseudomonas aeruginosa)</name>
                                                                        <branch_length>0.004576986656</branch_length>
                                                                      </clade>
                                                                      <clade>
                                                                        <branch_length>0.0001079204958</branch_length>
                                                                        <clade>
                                                                          <name>Pseudomonas_0398 (1 x Pseudomonas aeruginosa)</name>
                                                                          <branch_length>0.004188647028</branch_length>
                                                                        </clade>
                                                                        <clade>
                                                                          <branch_length>0.0001947064884</branch_length>
                                                                          <clade>
                                                                            <name>Pseudomonas_0453 (1 x Pseudomonas aeruginosa)</name>
                                                                            <branch_length>0.003526199143</branch_length>
                                                                          </clade>
                                                                          <clade>
                                                                            <branch_length>0.0004313061945</branch_length>
                                                                            <clade>
                                                                              <branch_length>0.000138408388</branch_length>
                                                                              <clade>
                                                                                <name>Pseudomonas_0126 (2 x Pseudomonas aeruginosa)</name>
                                                                                <branch_length>0.00499692373</branch_length>
                                                                              </clade>
                                                                              <clade>
                                                                                <name>Pseudomonas_0276 (67 x Pseudomonas aeruginosa)</name>
                                                                                <branch_length>0.00436407607</branch_length>
                                                                              </clade>
                                                                            </clade>
                                                                            <clade>
                                                                              <branch_length>0.0003059064038</branch_length>
                                                                              <clade>
                                                                                <name>Pseudomonas_0050 (22 x Pseudomonas aeruginosa, 2 x Pseudomonas unknown)</name>
                                                                                <branch_length>0.003280607518</branch_length>
                                                                              </clade>
                                                                              <clade>
                                                                                <branch_length>0.0003873448586</branch_length>
                                                                                <clade>
                                                                                  <name>Pseudomonas_0234 (91 x Pseudomonas aeruginosa, 2 x Pseudomonas unknown, 1 x Pseudomonas denitrificans)</name>
                                                                                  <branch_length>0.003681280185</branch_length>
                                                                                </clade>
                                                                                <clade>
                                                                                  <branch_length>0.000189883518</branch_length>
                                                                                  <clade>
                                                                                    <name>Pseudomonas_1211 (2 x Pseudomonas aeruginosa)</name>
                                                                                    <branch_length>0.002723111771</branch_length>
                                                                                  </clade>
                                                                                  <clade>
                                                                                    <branch_length>0.0004673437215</branch_length>
                                                                                    <clade>
                                                                                      <name>Pseudomonas_0407 (17 x Pseudomonas aeruginosa)</name>
                                                                                      <branch_length>0.005395960063</branch_length>
                                                                                    </clade>
                                                                                    <clade>
                                                                                      <branch_length>0.0004180246033</branch_length>
                                                                                      <clade>
                                                                                        <name>Pseudomonas_0445 (5 x Pseudomonas aeruginosa)</name>
                                                                                        <branch_length>0.003654018743</branch_length>
                                                                                      </clade>
                                                                                      <clade>
                                                                                        <branch_length>9.359489195E-05</branch_length>
                                                                                        <clade>
                                                                                          <name>Pseudomonas_0458 (1 x Pseudomonas aeruginosa)</name>
                                                                                          <branch_length>0.005111763254</branch_length>
                                                                                        </clade>
                                                                                        <clade>
                                                                                          <branch_length>0.0002464728896</branch_length>
                                                                                          <clade>
                                                                                            <name>Pseudomonas_0802 (1 x Pseudomonas aeruginosa)</name>
                                                                                            <branch_length>0.003311006119</branch_length>
                                                                                          </clade>
                                                                                          <clade>
                                                                                            <branch_length>0.0001583960839</branch_length>
                                                                                            <clade>
                                                                                              <name>Pseudomonas_0697 (1 x Pseudomonas aeruginosa)</name>
                                                                                              <branch_length>0.003940617666</branch_length>
                                                                                            </clade>
                                                                                            <clade>
                                                                                              <branch_length>0.0002967591863</branch_length>
                                                                                              <clade>
                                                                                                <name>Pseudomonas_1115 (1 x Pseudomonas aeruginosa)</name>
                                                                                                <branch_length>0.002444777638</branch_length>
                                                                                              </clade>
                                                                                              <clade>
                                                                                                <branch_length>3.692286555E-05</branch_length>
                                                                                                <clade>
                                                                                                  <name>Pseudomonas_0690 (3 x Pseudomonas aeruginosa)</name>
                                                                                                  <branch_length>0.005154459737</branch_length>
                                                                                                </clade>
                                                                                                <clade>
                                                                                                  <branch_length>8.88062641E-05</branch_length>
                                                                                                  <clade>
                                                                                                    <name>Pseudomonas_0877 (1 x Pseudomonas aeruginosa)</name>
                                                                                                    <branch_length>0.00444500614</branch_length>
                                                                                                  </clade>
                                                                                                  <clade>
                                                                                                    <branch_length>0.0001997658983</branch_length>
                                                                                                    <clade>
                                                                                                      <name>Pseudomonas_0691 (2 x Pseudomonas aeruginosa)</name>
                                                                                                      <branch_length>0.004428660031</branch_length>
                                                                                                    </clade>
                                                                                                    <clade>
                                                                                                      <branch_length>4.42196615E-05</branch_length>
                                                                                                      <clade>
                                                                                                        <branch_length>0.000366909866</branch_length>
                                                                                                        <clade>
                                                                                                          <name>Pseudomonas_0321 (5 x Pseudomonas aeruginosa)</name>
                                                                                                          <branch_length>0.00329060806</branch_length>
                                                                                                        </clade>
                                                                                                        <clade>
                                                                                                          <branch_length>0.002016284969</branch_length>
                                                                                                          <clade>
                                                                                                            <branch_length>0.001238384168</branch_length>
                                                                                                            <clade>
                                                                                                              <name>Pseudomonas_0693 (1 x Pseudomonas aeruginosa)</name>
                                                                                                              <branch_length>0.001188264345</branch_length>
                                                                                                            </clade>
                                                                                                            <clade>
                                                                                                              <name>Pseudomonas_0696 (1 x Pseudomonas aeruginosa)</name>
                                                                                                              <branch_length>0.001058735768</branch_length>
                                                                                                            </clade>
                                                                                                          </clade>
                                                                                                          <clade>
                                                                                                            <name>Pseudomonas_1174 (4 x Pseudomonas aeruginosa)</name>
                                                                                                            <branch_length>0.001964002382</branch_length>
                                                                                                          </clade>
                                                                                                        </clade>
                                                                                                      </clade>
                                                                                                      <clade>
                                                                                                        <branch_length>7.525636465E-05</branch_length>
                                                                                                        <clade>
                                                                                                          <name>Pseudomonas_0047 (54 x Pseudomonas aeruginosa)</name>
                                                                                                          <branch_length>0.00438656006</branch_length>
                                                                                                        </clade>
                                                                                                        <clade>
                                                                                                          <branch_length>0.0002423215192</branch_length>
                                                                                                          <clade>
                                                                                                            <name>Pseudomonas_1155 (1 x Pseudomonas aeruginosa)</name>
                                                                                                            <branch_length>0.003089558799</branch_length>
                                                                                                          </clade>
                                                                                                          <clade>
                                                                                                            <branch_length>8.916284423E-05</branch_length>
                                                                                                            <clade>
                                                                                                              <name>Pseudomonas_0611 (1 x Pseudomonas aeruginosa)</name>
                                                                                                              <branch_length>0.004948542919</branch_length>
                                                                                                            </clade>
                                                                                                            <clade>
                                                                                                              <branch_length>0.000157170929</branch_length>
                                                                                                              <clade>
                                                                                                                <name>Pseudomonas_0384 (3 x Pseudomonas aeruginosa)</name>
                                                                                                                <branch_length>0.004177784082</branch_length>
                                                                                                              </clade>
                                                                                                              <clade>
                                                                                                                <branch_length>0.0001624939032</branch_length>
                                                                                                                <clade>
                                                                                                                  <name>Pseudomonas_0731 (1 x Pseudomonas aeruginosa)</name>
                                                                                                                  <branch_length>0.004272142425</branch_length>
                                                                                                                </clade>
                                                                                                                <clade>
                                                                                                                  <branch_length>7.639429532E-05</branch_length>
                                                                                                                  <clade>
                                                                                                                    <name>Pseudomonas_0068 (341 x Pseudomonas aeruginosa, 4 x Pseudomonas denitrificans, 4 x Pseudomonas unknown)</name>
                                                                                                                    <branch_length>0.003520459868</branch_length>
                                                                                                                  </clade>
                                                                                                                  <clade>
                                                                                                                    <branch_length>0.0001668221084</branch_length>
                                                                                                                    <clade>
                                                                                                                      <name>Pseudomonas_0456 (3 x Pseudomonas aeruginosa)</name>
                                                                                                                      <branch_length>0.003734556492</branch_length>
                                                                                                                    </clade>
                                                                                                                    <clade>
                                                                                                                      <branch_length>0.0002144937171</branch_length>
                                                                                                                      <clade>
                                                                                                                        <name>Pseudomonas_0246 (40 x Pseudomonas aeruginosa, 1 x Pseudomonas unknown)</name>
                                                                                                                        <branch_length>0.003553352319</branch_length>
                                                                                                                      </clade>
                                                                                                                      <clade>
                                                                                                                        <branch_length>0.0001440764172</branch_length>
                                                                                                                        <clade>
                                                                                                                          <name>Pseudomonas_0760 (3 x Pseudomonas aeruginosa)</name>
                                                                                                                          <branch_length>0.003697296139</branch_length>
                                                                                                                        </clade>
                                                                                                                        <clade>
                                                                                                                          <branch_length>0.000275642029</branch_length>
                                                                                                                          <clade>
                                                                                                                            <name>Pseudomonas_0401 (2 x Pseudomonas aeruginosa)</name>
                                                                                                                            <branch_length>0.003483654931</branch_length>
                                                                                                                          </clade>
                                                                                                                          <clade>
                                                                                                                            <branch_length>0.0001535482006</branch_length>
                                                                                                                            <clade>
                                                                                                                              <name>Pseudomonas_1385 (1 x Pseudomonas aeruginosa)</name>
                                                                                                                              <branch_length>0.004242633935</branch_length>
                                                                                                                            </clade>
                                                                                                                            <clade>
                                                                                                                              <branch_length>0.0001489780843</branch_length>
                                                                                                                              <clade>
                                                                                                                                <name>Pseudomonas_1603 (1 x Pseudomonas aeruginosa)</name>
                                                                                                                                <branch_length>0.003436419647</branch_length>
                                                                                                                              </clade>
                                                                                                                              <clade>
                                                                                                                                <branch_length>0.000166686601</branch_length>
                                                                                                                                <clade>
                                                                                                                                  <branch_length>0.0001153517369</branch_length>
                                                                                                                                  <clade>
                                                                                                                                    <name>Pseudomonas_1075 (1 x Pseudomonas aeruginosa)</name>
                                                                                                                                    <branch_length>0.004894007463</branch_length>
                                                                                                                                  </clade>
                                                                                                                                  <clade>
                                                                                                                                    <branch_length>6.865523756E-05</branch_length>
                                                                                                                                    <clade>
                                                                                                                                      <name>Pseudomonas_0261 (39 x Pseudomonas aeruginosa, 2 x Pseudomonas unknown)</name>
                                                                                                                                      <branch_length>0.00367908692</branch_length>
                                                                                                                                    </clade>
                                                                                                                                    <clade>
                                                                                                                                      <branch_length>0.0001462223008</branch_length>
                                                                                                                                      <clade>
                                                                                                                                        <branch_length>9.24643391E-05</branch_length>
                                                                                                                                        <clade>
                                                                                                                                          <name>Pseudomonas_0258 (5 x Pseudomonas aeruginosa)</name>
                                                                                                                                          <branch_length>0.00391188357</branch_length>
                                                                                                                                        </clade>
                                                                                                                                        <clade>
                                                                                                                                          <name>Pseudomonas_0411 (1 x Pseudomonas aeruginosa)</name>
                                                                                                                                          <branch_length>0.003935116343</branch_length>
                                                                                                                                        </clade>
                                                                                                                                      </clade>
                                                                                                                                      <clade>
                                                                                                                                        <branch_length>0.0001131858298</branch_length>
                                                                                                                                        <clade>
                                                                                                                                          <branch_length>0.0002488028258</branch_length>
                                                                                                                                          <clade>
                                                                                                                                            <branch_length>1.651796265E-05</branch_length>
                                                                                                                                            <clade>
                                                                                                                                              <name>Pseudomonas_0310 (46 x Pseudomonas aeruginosa)</name>
                                                                                                                                              <branch_length>0.004241507966</branch_length>
                                                                                                                                            </clade>
                                                                                                                                            <clade>
                                                                                                                                              <branch_length>0.000254787039</branch_length>
                                                                                                                                              <clade>
                                                                                                                                                <name>Pseudomonas_0260 (2 x Pseudomonas aeruginosa)</name>
                                                                                                                                                <branch_length>0.002997538773</branch_length>
                                                                                                                                              </clade>
                                                                                                                                              <clade>
                                                                                                                                                <branch_length>0.0003324199934</branch_length>
                                                                                                                                                <clade>
                                                                                                                                                  <name>Pseudomonas_0277 (19 x Pseudomonas aeruginosa, 2 x Pseudomonas unknown)</name>
                                                                                                                                                  <branch_length>0.003135919571</branch_length>
                                                                                                                                                </clade>
                                                                                                                                                <clade>
                                                                                                                                                  <name>Pseudomonas_1339 (1 x Pseudomonas aeruginosa)</name>
                                                                                                                                                  <branch_length>0.00371908024</branch_length>
                                                                                                                                                </clade>
                                                                                                                                              </clade>
                                                                                                                                            </clade>
                                                                                                                                          </clade>
                                                                                                                                          <clade>
                                                                                                                                            <branch_length>0.000107919841</branch_length>
                                                                                                                                            <clade>
                                                                                                                                              <branch_length>0.001172911609</branch_length>
                                                                                                                                              <clade>
                                                                                                                                                <name>Pseudomonas_1157 (14 x Pseudomonas aeruginosa)</name>
                                                                                                                                                <branch_length>0.003443207592</branch_length>
                                                                                                                                              </clade>
                                                                                                                                              <clade>
                                                                                                                                                <name>Pseudomonas_1551 (2 x Pseudomonas aeruginosa)</name>
                                                                                                                                                <branch_length>0.002827792428</branch_length>
                                                                                                                                              </clade>
                                                                                                                                            </clade>
                                                                                                                                            <clade>
                                                                                                                                              <branch_length>5.138572305E-05</branch_length>
                                                                                                                                              <clade>
                                                                                                                                                <branch_length>0.000257968728</branch_length>
                                                                                                                                                <clade>
                                                                                                                                                  <name>Pseudomonas_0082 (2 x Pseudomonas aeruginosa)</name>
                                                                                                                                                  <branch_length>0.003711875994</branch_length>
                                                                                                                                                </clade>
                                                                                                                                                <clade>
                                                                                                                                                  <name>Pseudomonas_0268 (2 x Pseudomonas aeruginosa)</name>
                                                                                                                                                  <branch_length>0.003488123883</branch_length>
                                                                                                                                                </clade>
                                                                                                                                              </clade>
                                                                                                                                              <clade>
                                                                                                                                                <branch_length>7.536141493E-05</branch_length>
                                                                                                                                                <clade>
                                                                                                                                                  <name>Pseudomonas_0501 (1 x Pseudomonas aeruginosa)</name>
                                                                                                                                                  <branch_length>0.004054699093</branch_length>
                                                                                                                                                </clade>
                                                                                                                                                <clade>
                                                                                                                                                  <branch_length>2.234289423E-05</branch_length>
                                                                                                                                                  <clade>
                                                                                                                                                    <name>Pseudomonas_1133 (1 x Pseudomonas aeruginosa)</name>
                                                                                                                                                    <branch_length>0.004264819436</branch_length>
                                                                                                                                                  </clade>
                                                                                                                                                  <clade>
                                                                                                                                                    <branch_length>0.0001079568174</branch_length>
                                                                                                                                                    <clade>
                                                                                                                                                      <name>Pseudomonas_0470 (1 x Pseudomonas aeruginosa)</name>
                                                                                                                                                      <branch_length>0.003765478265</branch_length>
                                                                                                                                                    </clade>
                                                                                                                                                    <clade>
                                                                                                                                                      <branch_length>0.0001448444091</branch_length>
                                                                                                                                                      <clade>
                                                                                                                                                        <branch_length>0.0002876656363</branch_length>
                                                                                                                                                        <clade>
                                                                                                                                                          <name>Pseudomonas_0245 (4 x Pseudomonas aeruginosa)</name>
                                                                                                                                                          <branch_length>0.003407054115</branch_length>
                                                                                                                                                        </clade>
                                                                                                                                                        <clade>
                                                                                                                                                          <name>Pseudomonas_1348 (1 x Pseudomonas aeruginosa)</name>
                                                                                                                                                          <branch_length>0.003570945933</branch_length>
                                                                                                                                                        </clade>
                                                                                                                                                      </clade>
                                                                                                                                                      <clade>
                                                                                                                                                        <branch_length>4.336805432E-05</branch_length>
                                                                                                                                                        <clade>
                                                                                                                                                          <branch_length>0.0001738779829</branch_length>
                                                                                                                                                          <clade>
                                                                                                                                                            <name>Pseudomonas_0412 (34 x Pseudomonas aeruginosa)</name>
                                                                                                                                                            <branch_length>0.003490697127</branch_length>
                                                                                                                                                          </clade>
                                                                                                                                                          <clade>
                                                                                                                                                            <name>Pseudomonas_0948 (1 x Pseudomonas unknown)</name>
                                                                                                                                                            <branch_length>0.003784303088</branch_length>
                                                                                                                                                          </clade>
                                                                                                                                                        </clade>
                                                                                                                                                        <clade>
                                                                                                                                                          <branch_length>6.431026122E-05</branch_length>
                                                                                                                                                          <clade>
                                                                                                                                                            <branch_length>0.000371961476</branch_length>
                                                                                                                                                            <clade>
                                                                                                                                                              <name>Pseudomonas_0434 (2 x Pseudomonas aeruginosa)</name>
                                                                                                                                                              <branch_length>0.003827816807</branch_length>
                                                                                                                                                            </clade>
                                                                                                                                                            <clade>
                                                                                                                                                              <name>Pseudomonas_0797 (1 x Pseudomonas aeruginosa)</name>
                                                                                                                                                              <branch_length>0.003607183229</branch_length>
                                                                                                                                                            </clade>
                                                                                                                                                          </clade>
                                                                                                                                                          <clade>
                                                                                                                                                            <branch_length>4.688490299E-05</branch_length>
                                                                                                                                                            <clade>
                                                                                                                                                              <name>Pseudomonas_1162 (2 x Pseudomonas aeruginosa)</name>
                                                                                                                                                              <branch_length>0.002736438066</branch_length>
                                                                                                                                                            </clade>
                                                                                                                                                            <clade>
                                                                                                                                                              <branch_length>0.0001179621322</branch_length>
                                                                                                                                                              <clade>
                                                                                                                                                                <name>Pseudomonas_0336 (2 x Pseudomonas aeruginosa)</name>
                                                                                                                                                                <branch_length>0.003657462308</branch_length>
                                                                                                                                                              </clade>
                                                                                                                                                              <clade>
                                                                                                                                                                <branch_length>4.598265514E-05</branch_length>
                                                                                                                                                                <clade>
                                                                                                                                                                  <name>Pseudomonas_0189 (24 x Pseudomonas aeruginosa)</name>
                                                                                                                                                                  <branch_length>0.003447784809</branch_length>
                                                                                                                                                                </clade>
                                                                                                                                                                <clade>
                                                                                                                                                                  <branch_length>4.11150977E-05</branch_length>
                                                                                                                                                                  <clade>
                                                                                                                                                                    <branch_length>0.0001678050612</branch_length>
                                                                                                                                                                    <clade>
                                                                                                                                                                      <name>Pseudomonas_0308 (1 x Pseudomonas aeruginosa)</name>
                                                                                                                                                                      <branch_length>0.004410854075</branch_length>
                                                                                                                                                                    </clade>
                                                                                                                                                                    <clade>
                                                                                                                                                                      <name>Pseudomonas_0943 (1 x Pseudomonas aeruginosa)</name>
                                                                                                                                                                      <branch_length>0.003683145391</branch_length>
                                                                                                                                                                    </clade>
                                                                                                                                                                  </clade>
                                                                                                                                                                  <clade>
                                                                                                                                                                    <branch_length>5.102968862E-05</branch_length>
                                                                                                                                                                    <clade>
                                                                                                                                                                      <branch_length>7.396860019E-05</branch_length>
                                                                                                                                                                      <clade>
                                                                                                                                                                        <branch_length>0.0002757131588</branch_length>
                                                                                                                                                                        <clade>
                                                                                                                                                                          <branch_length>0.0006917855353</branch_length>
                                                                                                                                                                          <clade>
                                                                                                                                                                            <name>Pseudomonas_0432 (1 x Pseudomonas aeruginosa)</name>
                                                                                                                                                                            <branch_length>0.004418496974</branch_length>
                                                                                                                                                                          </clade>
                                                                                                                                                                          <clade>
                                                                                                                                                                            <branch_length>0.0005492722848</branch_length>
                                                                                                                                                                            <clade>
                                                                                                                                                                              <name>Pseudomonas_0450 (1 x Pseudomonas aeruginosa)</name>
                                                                                                                                                                              <branch_length>0.004226926714</branch_length>
                                                                                                                                                                            </clade>
                                                                                                                                                                            <clade>
                                                                                                                                                                              <name>Pseudomonas_0942 (1 x Pseudomonas aeruginosa)</name>
                                                                                                                                                                              <branch_length>0.00517207291</branch_length>
                                                                                                                                                                            </clade>
                                                                                                                                                                          </clade>
                                                                                                                                                                        </clade>
                                                                                                                                                                        <clade>
                                                                                                                                                                          <branch_length>0.0001224618754</branch_length>
                                                                                                                                                                          <clade>
                                                                                                                                                                            <name>Pseudomonas_0404 (1 x Pseudomonas aeruginosa)</name>
                                                                                                                                                                            <branch_length>0.00360139925</branch_length>
                                                                                                                                                                          </clade>
                                                                                                                                                                          <clade>
                                                                                                                                                                            <name>Pseudomonas_1337 (2 x Pseudomonas aeruginosa)</name>
                                                                                                                                                                            <branch_length>0.00363360066</branch_length>
                                                                                                                                                                          </clade>
                                                                                                                                                                        </clade>
                                                                                                                                                                      </clade>
                                                                                                                                                                      <clade>
                                                                                                                                                                        <name>Pseudomonas_1557 (5 x Pseudomonas aeruginosa)</name>
                                                                                                                                                                        <branch_length>0.003379451809</branch_length>
                                                                                                                                                                      </clade>
                                                                                                                                                                    </clade>
                                                                                                                                                                    <clade>
                                                                                                                                                                      <branch_length>8.747402899E-05</branch_length>
                                                                                                                                                                      <clade>
                                                                                                                                                                        <name>Pseudomonas_0610 (1 x Pseudomonas aeruginosa)</name>
                                                                                                                                                                        <branch_length>0.003285901621</branch_length>
                                                                                                                                                                      </clade>
                                                                                                                                                                      <clade>
                                                                                                                                                                        <branch_length>3.352353815E-05</branch_length>
                                                                                                                                                                        <clade>
                                                                                                                                                                          <name>Pseudomonas_0252 (2 x Pseudomonas aeruginosa)</name>
                                                                                                                                                                          <branch_length>0.003318979405</branch_length>
                                                                                                                                                                        </clade>
                                                                                                                                                                        <clade>
                                                                                                                                                                          <branch_length>5.708064418E-05</branch_length>
                                                                                                                                                                          <clade>
                                                                                                                                                                            <branch_length>0.0001653317304</branch_length>
                                                                                                                                                                            <clade>
                                                                                                                                                                              <name>Pseudomonas_0045 (5 x Pseudomonas aeruginosa)</name>
                                                                                                                                                                              <branch_length>0.003293598769</branch_length>
                                                                                                                                                                            </clade>
                                                                                                                                                                            <clade>
                                                                                                                                                                              <branch_length>9.313202463E-05</branch_length>
                                                                                                                                                                              <clade>
                                                                                                                                                                                <name>Pseudomonas_0451 (3 x Pseudomonas aeruginosa)</name>
                                                                                                                                                                                <branch_length>0.00320009375</branch_length>
                                                                                                                                                                              </clade>
                                                                                                                                                                              <clade>
                                                                                                                                                                                <name>Pseudomonas_0798 (9 x Pseudomonas aeruginosa)</name>
                                                                                                                                                                                <branch_length>0.002762906253</branch_length>
                                                                                                                                                                              </clade>
                                                                                                                                                                            </clade>
                                                                                                                                                                          </clade>
                                                                                                                                                                          <clade>
                                                                                                                                                                            <branch_length>3.654624015E-05</branch_length>
                                                                                                                                                                            <clade>
                                                                                                                                                                              <branch_length>4.675243326E-05</branch_length>
                                                                                                                                                                              <clade>
                                                                                                                                                                                <name>Pseudomonas_0309 (1 x Pseudomonas aeruginosa)</name>
                                                                                                                                                                                <branch_length>0.003398849163</branch_length>
                                                                                                                                                                              </clade>
                                                                                                                                                                              <clade>
                                                                                                                                                                                <name>Pseudomonas_0782 (5 x Pseudomonas aeruginosa, 1 x Pseudomonas unknown)</name>
                                                                                                                                                                                <branch_length>0.003856150899</branch_length>
                                                                                                                                                                              </clade>
                                                                                                                                                                            </clade>
                                                                                                                                                                            <clade>
                                                                                                                                                                              <branch_length>5.258141391E-05</branch_length>
                                                                                                                                                                              <clade>
                                                                                                                                                                                <branch_length>8.774481103E-05</branch_length>
                                                                                                                                                                                <clade>
                                                                                                                                                                                  <name>Pseudomonas_0769 (2 x Pseudomonas aeruginosa)</name>
                                                                                                                                                                                  <branch_length>0.003352352884</branch_length>
                                                                                                                                                                                </clade>
                                                                                                                                                                                <clade>
                                                                                                                                                                                  <branch_length>4.307564814E-05</branch_length>
                                                                                                                                                                                  <clade>
                                                                                                                                                                                    <name>Pseudomonas_0437 (1 x Pseudomonas aeruginosa)</name>
                                                                                                                                                                                    <branch_length>0.004009972326</branch_length>
                                                                                                                                                                                  </clade>
                                                                                                                                                                                  <clade>
                                                                                                                                                                                    <branch_length>6.168312393E-05</branch_length>
                                                                                                                                                                                    <clade>
                                                                                                                                                                                      <branch_length>0.0001759383886</branch_length>
                                                                                                                                                                                      <clade>
                                                                                                                                                                                        <name>Pseudomonas_0331 (5 x Pseudomonas aeruginosa, 1 x Pseudomonas unknown)</name>
                                                                                                                                                                                        <branch_length>0.003223504405</branch_length>
                                                                                                                                                                                      </clade>
                                                                                                                                                                                      <clade>
                                                                                                                                                                                        <name>Pseudomonas_0469 (2 x Pseudomonas aeruginosa)</name>
                                                                                                                                                                                        <branch_length>0.00305349566</branch_length>
                                                                                                                                                                                      </clade>
                                                                                                                                                                                    </clade>
                                                                                                                                                                                    <clade>
                                                                                                                                                                                      <branch_length>2.51258316E-05</branch_length>
                                                                                                                                                                                      <clade>
                                                                                                                                                                                        <name>Pseudomonas_0266 (7 x Pseudomonas aeruginosa)</name>
                                                                                                                                                                                        <branch_length>0.003422529204</branch_length>
                                                                                                                                                                                      </clade>
                                                                                                                                                                                      <clade>
                                                                                                                                                                                        <branch_length>5.283951759E-05</branch_length>
                                                                                                                                                                                        <clade>
                                                                                                                                                                                          <branch_length>0.0005385583499</branch_length>
                                                                                                                                                                                          <clade>
                                                                                                                                                                                            <name>Pseudomonas_0455 (1 x Pseudomonas aeruginosa)</name>
                                                                                                                                                                                            <branch_length>0.003843837418</branch_length>
                                                                                                                                                                                          </clade>
                                                                                                                                                                                          <clade>
                                                                                                                                                                                            <name>Pseudomonas_0467 (1 x Pseudomonas aeruginosa, 1 x Pseudomonas unknown)</name>
                                                                                                                                                                                            <branch_length>0.002996162511</branch_length>
                                                                                                                                                                                          </clade>
                                                                                                                                                                                        </clade>
                                                                                                                                                                                        <clade>
                                                                                                                                                                                          <branch_length>0.0002032984339</branch_length>
                                                                                                                                                                                          <clade>
                                                                                                                                                                                            <branch_length>0.000745987054</branch_length>
                                                                                                                                                                                            <clade>
                                                                                                                                                                                              <name>Pseudomonas_0030 (5 x Pseudomonas aeruginosa)</name>
                                                                                                                                                                                              <branch_length>0.003440919798</branch_length>
                                                                                                                                                                                            </clade>
                                                                                                                                                                                            <clade>
                                                                                                                                                                                              <name>Pseudomonas_0399 (1 x Pseudomonas aeruginosa)</name>
                                                                                                                                                                                              <branch_length>0.002915080171</branch_length>
                                                                                                                                                                                            </clade>
                                                                                                                                                                                          </clade>
                                                                                                                                                                                          <clade>
                                                                                                                                                                                            <name>Pseudomonas_0805 (1 x Pseudomonas aeruginosa)</name>
                                                                                                                                                                                            <branch_length>0.002780819312</branch_length>
                                                                                                                                                                                          </clade>
                                                                                                                                                                                        </clade>
                                                                                                                                                                                      </clade>
                                                                                                                                                                                    </clade>
                                                                                                                                                                                  </clade>
                                                                                                                                                                                </clade>
                                                                                                                                                                              </clade>
                                                                                                                                                                              <clade>
                                                                                                                                                                                <branch_length>9.978540038E-05</branch_length>
                                                                                                                                                                                <clade>
                                                                                                                                                                                  <branch_length>5.897260417E-05</branch_length>
                                                                                                                                                                                  <clade>
                                                                                                                                                                                    <branch_length>0.0004645253066</branch_length>
                                                                                                                                                                                    <clade>
                                                                                                                                                                                      <name>Pseudomonas_0041 (63 x Pseudomonas aeruginosa)</name>
                                                                                                                                                                                      <branch_length>0.002653889824</branch_length>
                                                                                                                                                                                    </clade>
                                                                                                                                                                                    <clade>
                                                                                                                                                                                      <name>Pseudomonas_0247 (2 x Pseudomonas aeruginosa, 1 x Pseudomonas unknown)</name>
                                                                                                                                                                                      <branch_length>0.003292110283</branch_length>
                                                                                                                                                                                    </clade>
                                                                                                                                                                                  </clade>
                                                                                                                                                                                  <clade>
                                                                                                                                                                                    <branch_length>0.0001858667965</branch_length>
                                                                                                                                                                                    <clade>
                                                                                                                                                                                      <branch_length>5.715538282E-05</branch_length>
                                                                                                                                                                                      <clade>
                                                                                                                                                                                        <name>Pseudomonas_0452 (4 x Pseudomonas aeruginosa)</name>
                                                                                                                                                                                        <branch_length>0.003559135832</branch_length>
                                                                                                                                                                                      </clade>
                                                                                                                                                                                      <clade>
                                                                                                                                                                                        <branch_length>0.0002971399808</branch_length>
                                                                                                                                                                                        <clade>
                                                                                                                                                                                          <name>Pseudomonas_0420 (5 x Pseudomonas aeruginosa)</name>
                                                                                                                                                                                          <branch_length>0.00352755608</branch_length>
                                                                                                                                                                                        </clade>
                                                                                                                                                                                        <clade>
                                                                                                                                                                                          <name>Pseudomonas_0608 (2 x Pseudomonas aeruginosa)</name>
                                                                                                                                                                                          <branch_length>0.004677444231</branch_length>
                                                                                                                                                                                        </clade>
                                                                                                                                                                                      </clade>
                                                                                                                                                                                    </clade>
                                                                                                                                                                                    <clade>
                                                                                                                                                                                      <name>Pseudomonas_0698 (3 x Pseudomonas aeruginosa)</name>
                                                                                                                                                                                      <branch_length>0.003181974404</branch_length>
                                                                                                                                                                                    </clade>
                                                                                                                                                                                  </clade>
                                                                                                                                                                                </clade>
                                                                                                                                                                                <clade>
                                                                                                                                                                                  <branch_length>1.1105456E-05</branch_length>
                                                                                                                                                                                  <clade>
                                                                                                                                                                                    <branch_length>0.0001420532062</branch_length>
                                                                                                                                                                                    <clade>
                                                                                                                                                                                      <name>Pseudomonas_0360 (1 x Pseudomonas aeruginosa)</name>
                                                                                                                                                                                      <branch_length>0.003703701776</branch_length>
                                                                                                                                                                                    </clade>
                                                                                                                                                                                    <clade>
                                                                                                                                                                                      <name>Pseudomonas_1368 (3 x Pseudomonas aeruginosa)</name>
                                                                                                                                                                                      <branch_length>0.003715298139</branch_length>
                                                                                                                                                                                    </clade>
                                                                                                                                                                                  </clade>
                                                                                                                                                                                  <clade>
                                                                                                                                                                                    <branch_length>5.116249304E-05</branch_length>
                                                                                                                                                                                    <clade>
                                                                                                                                                                                      <name>Pseudomonas_0577 (2 x Pseudomonas aeruginosa)</name>
                                                                                                                                                                                      <branch_length>0.003041041549</branch_length>
                                                                                                                                                                                    </clade>
                                                                                                                                                                                    <clade>
                                                                                                                                                                                      <branch_length>3.585091326E-05</branch_length>
                                                                                                                                                                                      <clade>
                                                                                                                                                                                        <branch_length>0.0001984292758</branch_length>
                                                                                                                                                                                        <clade>
                                                                                                                                                                                          <name>Pseudomonas_1088 (1 x Pseudomonas aeruginosa)</name>
                                                                                                                                                                                          <branch_length>0.00358672929</branch_length>
                                                                                                                                                                                        </clade>
                                                                                                                                                                                        <clade>
                                                                                                                                                                                          <name>Pseudomonas_1159 (2 x Pseudomonas aeruginosa)</name>
                                                                                                                                                                                          <branch_length>0.003810270922</branch_length>
                                                                                                                                                                                        </clade>
                                                                                                                                                                                      </clade>
                                                                                                                                                                                      <clade>
                                                                                                                                                                                        <branch_length>3.886464401E-05</branch_length>
                                                                                                                                                                                        <clade>
                                                                                                                                                                                          <name>Pseudomonas_0790 (1 x Pseudomonas aeruginosa)</name>
                                                                                                                                                                                          <branch_length>0.004043105058</branch_length>
                                                                                                                                                                                        </clade>
                                                                                                                                                                                        <clade>
                                                                                                                                                                                          <branch_length>1.659733243E-05</branch_length>
                                                                                                                                                                                          <clade>
                                                                                                                                                                                            <branch_length>0.000310940959</branch_length>
                                                                                                                                                                                            <clade>
                                                                                                                                                                                              <name>Pseudomonas_0468 (1 x Pseudomonas aeruginosa)</name>
                                                                                                                                                                                              <branch_length>0.003086657496</branch_length>
                                                                                                                                                                                            </clade>
                                                                                                                                                                                            <clade>
                                                                                                                                                                                              <name>Pseudomonas_0471 (1 x Pseudomonas aeruginosa)</name>
                                                                                                                                                                                              <branch_length>0.003118342487</branch_length>
                                                                                                                                                                                            </clade>
                                                                                                                                                                                          </clade>
                                                                                                                                                                                          <clade>
                                                                                                                                                                                            <branch_length>6.107871013E-05</branch_length>
                                                                                                                                                                                            <clade>
                                                                                                                                                                                              <name>Pseudomonas_0780 (1 x Pseudomonas aeruginosa)</name>
                                                                                                                                                                                              <branch_length>0.003153108526</branch_length>
                                                                                                                                                                                            </clade>
                                                                                                                                                                                            <clade>
                                                                                                                                                                                              <branch_length>3.058707807E-05</branch_length>
                                                                                                                                                                                              <clade>
                                                                                                                                                                                                <name>Pseudomonas_0397 (1 x Pseudomonas aeruginosa)</name>
                                                                                                                                                                                                <branch_length>0.003057029797</branch_length>
                                                                                                                                                                                              </clade>
                                                                                                                                                                                              <clade>
                                                                                                                                                                                                <branch_length>3.013107926E-05</branch_length>
                                                                                                                                                                                                <clade>
                                                                                                                                                                                                  <name>Pseudomonas_1161 (3 x Pseudomonas aeruginosa)</name>
                                                                                                                                                                                                  <branch_length>0.003233004129</branch_length>
                                                                                                                                                                                                </clade>
                                                                                                                                                                                                <clade>
                                                                                                                                                                                                  <branch_length>3.327289596E-05</branch_length>
                                                                                                                                                                                                  <clade>
                                                                                                                                                                                                    <branch_length>0.001581277698</branch_length>
                                                                                                                                                                                                    <clade>
                                                                                                                                                                                                      <name>Pseudomonas_0333 (1 x Pseudomonas aeruginosa)</name>
                                                                                                                                                                                                      <branch_length>0.00233292114</branch_length>
                                                                                                                                                                                                    </clade>
                                                                                                                                                                                                    <clade>
                                                                                                                                                                                                      <name>Pseudomonas_1092 (19 x Pseudomonas aeruginosa)</name>
                                                                                                                                                                                                      <branch_length>0.002040078864</branch_length>
                                                                                                                                                                                                    </clade>
                                                                                                                                                                                                  </clade>
                                                                                                                                                                                                  <clade>
                                                                                                                                                                                                    <branch_length>3.228947753E-05</branch_length>
                                                                                                                                                                                                    <clade>
                                                                                                                                                                                                      <branch_length>5.919238902E-05</branch_length>
                                                                                                                                                                                                      <clade>
                                                                                                                                                                                                        <branch_length>0.0007664059522</branch_length>
                                                                                                                                                                                                        <clade>
                                                                                                                                                                                                          <name>Pseudomonas_0419 (5 x Pseudomonas aeruginosa, 1 x Pseudomonas unknown)</name>
                                                                                                                                                                                                          <branch_length>0.002383843996</branch_length>
                                                                                                                                                                                                        </clade>
                                                                                                                                                                                                        <clade>
                                                                                                                                                                                                          <name>Pseudomonas_0435 (1 x Pseudomonas aeruginosa)</name>
                                                                                                                                                                                                          <branch_length>0.003334155772</branch_length>
                                                                                                                                                                                                        </clade>
                                                                                                                                                                                                      </clade>
                                                                                                                                                                                                      <clade>
                                                                                                                                                                                                        <branch_length>0.0004598618252</branch_length>
                                                                                                                                                                                                        <clade>
                                                                                                                                                                                                          <branch_length>0.0001371346007</branch_length>
                                                                                                                                                                                                          <clade>
                                                                                                                                                                                                            <name>Pseudomonas_0428 (2 x Pseudomonas aeruginosa)</name>
                                                                                                                                                                                                            <branch_length>0.002640872728</branch_length>
                                                                                                                                                                                                          </clade>
                                                                                                                                                                                                          <clade>
                                                                                                                                                                                                            <name>Pseudomonas_0784 (2 x Pseudomonas aeruginosa)</name>
                                                                                                                                                                                                            <branch_length>0.002087127417</branch_length>
                                                                                                                                                                                                          </clade>
                                                                                                                                                                                                        </clade>
                                                                                                                                                                                                        <clade>
                                                                                                                                                                                                          <branch_length>0.0001255662646</branch_length>
                                                                                                                                                                                                          <clade>
                                                                                                                                                                                                            <name>Pseudomonas_0424 (3 x Pseudomonas aeruginosa)</name>
                                                                                                                                                                                                            <branch_length>0.002695749281</branch_length>
                                                                                                                                                                                                          </clade>
                                                                                                                                                                                                          <clade>
                                                                                                                                                                                                            <branch_length>0.0009983393829</branch_length>
                                                                                                                                                                                                            <clade>
                                                                                                                                                                                                              <name>Pseudomonas_0758 (1 x Pseudomonas aeruginosa)</name>
                                                                                                                                                                                                              <branch_length>0.002561856294</branch_length>
                                                                                                                                                                                                            </clade>
                                                                                                                                                                                                            <clade>
                                                                                                                                                                                                              <name>Pseudomonas_1560 (1 x Pseudomonas aeruginosa)</name>
                                                                                                                                                                                                              <branch_length>0.002182143508</branch_length>
                                                                                                                                                                                                            </clade>
                                                                                                                                                                                                          </clade>
                                                                                                                                                                                                        </clade>
                                                                                                                                                                                                      </clade>
                                                                                                                                                                                                    </clade>
                                                                                                                                                                                                    <clade>
                                                                                                                                                                                                      <branch_length>9.372645582E-05</branch_length>
                                                                                                                                                                                                      <clade>
                                                                                                                                                                                                        <branch_length>0.000186773148</branch_length>
                                                                                                                                                                                                        <clade>
                                                                                                                                                                                                          <branch_length>0.00119198428</branch_length>
                                                                                                                                                                                                          <clade>
                                                                                                                                                                                                            <name>Pseudomonas_0403 (2 x Pseudomonas aeruginosa)</name>
                                                                                                                                                                                                            <branch_length>0.003048560349</branch_length>
                                                                                                                                                                                                          </clade>
                                                                                                                                                                                                          <clade>
                                                                                                                                                                                                            <name>Pseudomonas_0761 (3 x Pseudomonas aeruginosa)</name>
                                                                                                                                                                                                            <branch_length>0.002126439707</branch_length>
                                                                                                                                                                                                          </clade>
                                                                                                                                                                                                        </clade>
                                                                                                                                                                                                        <clade>
                                                                                                                                                                                                          <branch_length>0.0001546829008</branch_length>
                                                                                                                                                                                                          <clade>
                                                                                                                                                                                                            <name>Pseudomonas_0402 (2 x Pseudomonas aeruginosa)</name>
                                                                                                                                                                                                            <branch_length>0.003236883087</branch_length>
                                                                                                                                                                                                          </clade>
                                                                                                                                                                                                          <clade>
                                                                                                                                                                                                            <branch_length>7.412885316E-05</branch_length>
                                                                                                                                                                                                            <clade>
                                                                                                                                                                                                              <branch_length>0.00018585824</branch_length>
                                                                                                                                                                                                              <clade>
                                                                                                                                                                                                                <name>Pseudomonas_0656 (2 x Pseudomonas aeruginosa)</name>
                                                                                                                                                                                                                <branch_length>0.00369239971</branch_length>
                                                                                                                                                                                                              </clade>
                                                                                                                                                                                                              <clade>
                                                                                                                                                                                                                <branch_length>0.0005034246715</branch_length>
                                                                                                                                                                                                                <clade>
                                                                                                                                                                                                                  <name>Pseudomonas_0337 (3 x Pseudomonas aeruginosa)</name>
                                                                                                                                                                                                                  <branch_length>0.002574914834</branch_length>
                                                                                                                                                                                                                </clade>
                                                                                                                                                                                                                <clade>
                                                                                                                                                                                                                  <name>Pseudomonas_1082 (1 x Pseudomonas aeruginosa)</name>
                                                                                                                                                                                                                  <branch_length>0.002785085002</branch_length>
                                                                                                                                                                                                                </clade>
                                                                                                                                                                                                              </clade>
                                                                                                                                                                                                            </clade>
                                                                                                                                                                                                            <clade>
                                                                                                                                                                                                              <branch_length>0.0001179587125</branch_length>
                                                                                                                                                                                                              <clade>
                                                                                                                                                                                                                <branch_length>0.0002686679363</branch_length>
                                                                                                                                                                                                                <clade>
                                                                                                                                                                                                                  <name>Pseudomonas_0732 (2 x Pseudomonas aeruginosa)</name>
                                                                                                                                                                                                                  <branch_length>0.003238108708</branch_length>
                                                                                                                                                                                                                </clade>
                                                                                                                                                                                                                <clade>
                                                                                                                                                                                                                  <name>Pseudomonas_1064 (1 x Pseudomonas aeruginosa)</name>
                                                                                                                                                                                                                  <branch_length>0.00334389112</branch_length>
                                                                                                                                                                                                                </clade>
                                                                                                                                                                                                              </clade>
                                                                                                                                                                                                              <clade>
                                                                                                                                                                                                                <name>Pseudomonas_1372 (1 x Pseudomonas aeruginosa)</name>
                                                                                                                                                                                                                <branch_length>0.003016504925</branch_length>
                                                                                                                                                                                                              </clade>
                                                                                                                                                                                                            </clade>
                                                                                                                                                                                                          </clade>
                                                                                                                                                                                                        </clade>
                                                                                                                                                                                                      </clade>
                                                                                                                                                                                                      <clade>
                                                                                                                                                                                                        <branch_length>5.296034215E-05</branch_length>
                                                                                                                                                                                                        <clade>
                                                                                                                                                                                                          <branch_length>0.001123991329</branch_length>
                                                                                                                                                                                                          <clade>
                                                                                                                                                                                                            <name>Pseudomonas_0187 (2 x Pseudomonas aeruginosa)</name>
                                                                                                                                                                                                            <branch_length>0.002668486908</branch_length>
                                                                                                                                                                                                          </clade>
                                                                                                                                                                                                          <clade>
                                                                                                                                                                                                            <name>Pseudomonas_0312 (4 x Pseudomonas aeruginosa)</name>
                                                                                                                                                                                                            <branch_length>0.001579513308</branch_length>
                                                                                                                                                                                                          </clade>
                                                                                                                                                                                                        </clade>
                                                                                                                                                                                                        <clade>
                                                                                                                                                                                                          <branch_length>3.637379268E-05</branch_length>
                                                                                                                                                                                                          <clade>
                                                                                                                                                                                                            <branch_length>0.0003843507438</branch_length>
                                                                                                                                                                                                            <clade>
                                                                                                                                                                                                              <name>Pseudomonas_0473 (1 x Pseudomonas aeruginosa)</name>
                                                                                                                                                                                                              <branch_length>0.00312016625</branch_length>
                                                                                                                                                                                                            </clade>
                                                                                                                                                                                                            <clade>
                                                                                                                                                                                                              <name>Pseudomonas_0779 (1 x Pseudomonas aeruginosa)</name>
                                                                                                                                                                                                              <branch_length>0.002436833922</branch_length>
                                                                                                                                                                                                            </clade>
                                                                                                                                                                                                          </clade>
                                                                                                                                                                                                          <clade>
                                                                                                                                                                                                            <branch_length>7.907181862E-05</branch_length>
                                                                                                                                                                                                            <clade>
                                                                                                                                                                                                              <branch_length>4.070543946E-05</branch_length>
                                                                                                                                                                                                              <clade>
                                                                                                                                                                                                                <branch_length>5.390340812E-05</branch_length>
                                                                                                                                                                                                                <clade>
                                                                                                                                                                                                                  <name>Pseudomonas_0425 (2 x Pseudomonas aeruginosa)</name>
                                                                                                                                                                                                                  <branch_length>0.002978611272</branch_length>
                                                                                                                                                                                                                </clade>
                                                                                                                                                                                                                <clade>
                                                                                                                                                                                                                  <branch_length>0.0001151449978</branch_length>
                                                                                                                                                                                                                  <clade>
                                                                                                                                                                                                                    <branch_length>0.0002311427379</branch_length>
                                                                                                                                                                                                                    <clade>
                                                                                                                                                                                                                      <name>Pseudomonas_0179 (4 x Pseudomonas aeruginosa)</name>
                                                                                                                                                                                                                      <branch_length>0.003197966842</branch_length>
                                                                                                                                                                                                                    </clade>
                                                                                                                                                                                                                    <clade>
                                                                                                                                                                                                                      <branch_length>0.0002164531033</branch_length>
                                                                                                                                                                                                                      <clade>
                                                                                                                                                                                                                        <name>Pseudomonas_0249 (6 x Pseudomonas aeruginosa)</name>
                                                                                                                                                                                                                        <branch_length>0.003345161909</branch_length>
                                                                                                                                                                                                                      </clade>
                                                                                                                                                                                                                      <clade>
                                                                                                                                                                                                                        <name>Pseudomonas_0438 (2 x Pseudomonas aeruginosa)</name>
                                                                                                                                                                                                                        <branch_length>0.003214838216</branch_length>
                                                                                                                                                                                                                      </clade>
                                                                                                                                                                                                                    </clade>
                                                                                                                                                                                                                  </clade>
                                                                                                                                                                                                                  <clade>
                                                                                                                                                                                                                    <name>Pseudomonas_1078 (1 x Pseudomonas aeruginosa)</name>
                                                                                                                                                                                                                    <branch_length>0.002939794213</branch_length>
                                                                                                                                                                                                                  </clade>
                                                                                                                                                                                                                </clade>
                                                                                                                                                                                                              </clade>
                                                                                                                                                                                                              <clade>
                                                                                                                                                                                                                <branch_length>0.0001056416513</branch_length>
                                                                                                                                                                                                                <clade>
                                                                                                                                                                                                                  <name>Pseudomonas_0348 (2 x Pseudomonas aeruginosa, 1 x Pseudomonas unknown)</name>
                                                                                                                                                                                                                  <branch_length>0.00290798489</branch_length>
                                                                                                                                                                                                                </clade>
                                                                                                                                                                                                                <clade>
                                                                                                                                                                                                                  <branch_length>0.0001078735804</branch_length>
                                                                                                                                                                                                                  <clade>
                                                                                                                                                                                                                    <branch_length>0.0002910702897</branch_length>
                                                                                                                                                                                                                    <clade>
                                                                                                                                                                                                                      <name>Pseudomonas_0193 (12 x Pseudomonas aeruginosa, 2 x Pseudomonas denitrificans)</name>
                                                                                                                                                                                                                      <branch_length>0.003348995466</branch_length>
                                                                                                                                                                                                                    </clade>
                                                                                                                                                                                                                    <clade>
                                                                                                                                                                                                                      <name>Pseudomonas_0449 (1 x Pseudomonas aeruginosa)</name>
                                                                                                                                                                                                                      <branch_length>0.003014004324</branch_length>
                                                                                                                                                                                                                    </clade>
                                                                                                                                                                                                                  </clade>
                                                                                                                                                                                                                  <clade>
                                                                                                                                                                                                                    <branch_length>0.0002369365393</branch_length>
                                                                                                                                                                                                                    <clade>
                                                                                                                                                                                                                      <name>Pseudomonas_0847 (1 x Pseudomonas aeruginosa)</name>
                                                                                                                                                                                                                      <branch_length>0.003276939038</branch_length>
                                                                                                                                                                                                                    </clade>
                                                                                                                                                                                                                    <clade>
                                                                                                                                                                                                                      <name>Pseudomonas_1317 (1 x Pseudomonas aeruginosa)</name>
                                                                                                                                                                                                                      <branch_length>0.00331406109</branch_length>
                                                                                                                                                                                                                    </clade>
                                                                                                                                                                                                                  </clade>
                                                                                                                                                                                                                </clade>
                                                                                                                                                                                                              </clade>
                                                                                                                                                                                                            </clade>
                                                                                                                                                                                                            <clade>
                                                                                                                                                                                                              <branch_length>8.197953139E-05</branch_length>
                                                                                                                                                                                                              <clade>
                                                                                                                                                                                                                <branch_length>6.737427611E-05</branch_length>
                                                                                                                                                                                                                <clade>
                                                                                                                                                                                                                  <name>Pseudomonas_0595 (5 x Pseudomonas aeruginosa)</name>
                                                                                                                                                                                                                  <branch_length>0.003048575018</branch_length>
                                                                                                                                                                                                                </clade>
                                                                                                                                                                                                                <clade>
                                                                                                                                                                                                                  <name>Pseudomonas_0604 (2 x Pseudomonas aeruginosa)</name>
                                                                                                                                                                                                                  <branch_length>0.003334424924</branch_length>
                                                                                                                                                                                                                </clade>
                                                                                                                                                                                                              </clade>
                                                                                                                                                                                                              <clade>
                                                                                                                                                                                                                <branch_length>2.865775059E-05</branch_length>
                                                                                                                                                                                                                <clade>
                                                                                                                                                                                                                  <branch_length>0.0001798259327</branch_length>
                                                                                                                                                                                                                  <clade>
                                                                                                                                                                                                                    <name>Pseudomonas_0695 (1 x Pseudomonas aeruginosa)</name>
                                                                                                                                                                                                                    <branch_length>0.004395936616</branch_length>
                                                                                                                                                                                                                  </clade>
                                                                                                                                                                                                                  <clade>
                                                                                                                                                                                                                    <name>Pseudomonas_1300 (1 x Pseudomonas aeruginosa)</name>
                                                                                                                                                                                                                    <branch_length>0.003489062889</branch_length>
                                                                                                                                                                                                                  </clade>
                                                                                                                                                                                                                </clade>
                                                                                                                                                                                                                <clade>
                                                                                                                                                                                                                  <branch_length>2.457596565E-05</branch_length>
                                                                                                                                                                                                                  <clade>
                                                                                                                                                                                                                    <name>Pseudomonas_0762 (4 x Pseudomonas aeruginosa)</name>
                                                                                                                                                                                                                    <branch_length>0.003546972293</branch_length>
                                                                                                                                                                                                                  </clade>
                                                                                                                                                                                                                  <clade>
                                                                                                                                                                                                                    <branch_length>3.930169623E-05</branch_length>
                                                                                                                                                                                                                    <clade>
                                                                                                                                                                                                                      <branch_length>0.001082897885</branch_length>
                                                                                                                                                                                                                      <clade>
                                                                                                                                                                                                                        <name>Pseudomonas_0427 (1 x Pseudomonas aeruginosa)</name>
                                                                                                                                                                                                                        <branch_length>0.002225475851</branch_length>
                                                                                                                                                                                                                      </clade>
                                                                                                                                                                                                                      <clade>
                                                                                                                                                                                                                        <name>Pseudomonas_0603 (1 x Pseudomonas aeruginosa)</name>
                                                                                                                                                                                                                        <branch_length>0.003325524274</branch_length>
                                                                                                                                                                                                                      </clade>
                                                                                                                                                                                                                    </clade>
                                                                                                                                                                                                                    <clade>
                                                                                                                                                                                                                      <branch_length>2.045975998E-05</branch_length>
                                                                                                                                                                                                                      <clade>
                                                                                                                                                                                                                        <name>Pseudomonas_1554 (6 x Pseudomonas aeruginosa)</name>
                                                                                                                                                                                                                        <branch_length>0.003435724881</branch_length>
                                                                                                                                                                                                                      </clade>
                                                                                                                                                                                                                      <clade>
                                                                                                                                                                                                                        <branch_length>3.904267214E-05</branch_length>
                                                                                                                                                                                                                        <clade>
                                                                                                                                                                                                                          <name>Pseudomonas_1154 (1 x Pseudomonas aeruginosa)</name>
                                                                                                                                                                                                                          <branch_length>0.003318753326</branch_length>
                                                                                                                                                                                                                        </clade>
                                                                                                                                                                                                                        <clade>
                                                                                                                                                                                                                          <branch_length>5.537434481E-05</branch_length>
                                                                                                                                                                                                                          <clade>
                                                                                                                                                                                                                            <branch_length>4.412187627E-05</branch_length>
                                                                                                                                                                                                                            <clade>
                                                                                                                                                                                                                              <name>Pseudomonas_0342 (1 x Pseudomonas aeruginosa, 1 x Pseudomonas otitidis)</name>
                                                                                                                                                                                                                              <branch_length>0.003320250195</branch_length>
                                                                                                                                                                                                                            </clade>
                                                                                                                                                                                                                            <clade>
                                                                                                                                                                                                                              <branch_length>0.0003058078</branch_length>
                                                                                                                                                                                                                              <clade>
                                                                                                                                                                                                                                <name>Pseudomonas_0244 (31 x Pseudomonas aeruginosa)</name>
                                                                                                                                                                                                                                <branch_length>0.003427333431</branch_length>
                                                                                                                                                                                                                              </clade>
                                                                                                                                                                                                                              <clade>
                                                                                                                                                                                                                                <name>Pseudomonas_1559 (8 x Pseudomonas aeruginosa)</name>
                                                                                                                                                                                                                                <branch_length>0.003773666685</branch_length>
                                                                                                                                                                                                                              </clade>
                                                                                                                                                                                                                            </clade>
                                                                                                                                                                                                                          </clade>
                                                                                                                                                                                                                          <clade>
                                                                                                                                                                                                                            <branch_length>0.0001205440494</branch_length>
                                                                                                                                                                                                                            <clade>
                                                                                                                                                                                                                              <branch_length>0.0001397776941</branch_length>
                                                                                                                                                                                                                              <clade>
                                                                                                                                                                                                                                <name>Pseudomonas_0080 (1 x Pseudomonas aeruginosa)</name>
                                                                                                                                                                                                                                <branch_length>0.002800931688</branch_length>
                                                                                                                                                                                                                              </clade>
                                                                                                                                                                                                                              <clade>
                                                                                                                                                                                                                                <branch_length>8.361006621E-05</branch_length>
                                                                                                                                                                                                                                <clade>
                                                                                                                                                                                                                                  <name>Pseudomonas_0134 (10 x Pseudomonas aeruginosa)</name>
                                                                                                                                                                                                                                  <branch_length>0.002969670808</branch_length>
                                                                                                                                                                                                                                </clade>
                                                                                                                                                                                                                                <clade>
                                                                                                                                                                                                                                  <branch_length>0.000140535878</branch_length>
                                                                                                                                                                                                                                  <clade>
                                                                                                                                                                                                                                    <branch_length>4.956661724E-05</branch_length>
                                                                                                                                                                                                                                    <clade>
                                                                                                                                                                                                                                      <name>Pseudomonas_0786 (3 x Pseudomonas aeruginosa)</name>
                                                                                                                                                                                                                                      <branch_length>0.002857625484</branch_length>
                                                                                                                                                                                                                                    </clade>
                                                                                                                                                                                                                                    <clade>
                                                                                                                                                                                                                                      <branch_length>6.803160068E-05</branch_length>
                                                                                                                                                                                                                                      <clade>
                                                                                                                                                                                                                                        <name>Pseudomonas_0169 (3 x Pseudomonas aeruginosa)</name>
                                                                                                                                                                                                                                        <branch_length>0.003281528596</branch_length>
                                                                                                                                                                                                                                      </clade>
                                                                                                                                                                                                                                      <clade>
                                                                                                                                                                                                                                        <branch_length>9.474682156E-05</branch_length>
                                                                                                                                                                                                                                        <clade>
                                                                                                                                                                                                                                          <name>Pseudomonas_0448 (2 x Pseudomonas aeruginosa)</name>
                                                                                                                                                                                                                                          <branch_length>0.003952359781</branch_length>
                                                                                                                                                                                                                                        </clade>
                                                                                                                                                                                                                                        <clade>
                                                                                                                                                                                                                                          <name>Pseudomonas_0796 (3 x Pseudomonas aeruginosa)</name>
                                                                                                                                                                                                                                          <branch_length>0.004015640356</branch_length>
                                                                                                                                                                                                                                        </clade>
                                                                                                                                                                                                                                      </clade>
                                                                                                                                                                                                                                    </clade>
                                                                                                                                                                                                                                  </clade>
                                                                                                                                                                                                                                  <clade>
                                                                                                                                                                                                                                    <name>Pseudomonas_1555 (1 x Pseudomonas aeruginosa)</name>
                                                                                                                                                                                                                                    <branch_length>0.002883027308</branch_length>
                                                                                                                                                                                                                                  </clade>
                                                                                                                                                                                                                                </clade>
                                                                                                                                                                                                                              </clade>
                                                                                                                                                                                                                            </clade>
                                                                                                                                                                                                                            <clade>
                                                                                                                                                                                                                              <branch_length>6.986236258E-05</branch_length>
                                                                                                                                                                                                                              <clade>
                                                                                                                                                                                                                                <branch_length>2.554950697E-06</branch_length>
                                                                                                                                                                                                                                <clade>
                                                                                                                                                                                                                                  <branch_length>0.0004431321577</branch_length>
                                                                                                                                                                                                                                  <clade>
                                                                                                                                                                                                                                    <branch_length>0.0004008413525</branch_length>
                                                                                                                                                                                                                                    <clade>
                                                                                                                                                                                                                                      <name>Pseudomonas_0136 (5 x Pseudomonas aeruginosa)</name>
                                                                                                                                                                                                                                      <branch_length>0.002467263024</branch_length>
                                                                                                                                                                                                                                    </clade>
                                                                                                                                                                                                                                    <clade>
                                                                                                                                                                                                                                      <name>Pseudomonas_0787 (1 x Pseudomonas aeruginosa)</name>
                                                                                                                                                                                                                                      <branch_length>0.00297773676</branch_length>
                                                                                                                                                                                                                                    </clade>
                                                                                                                                                                                                                                  </clade>
                                                                                                                                                                                                                                  <clade>
                                                                                                                                                                                                                                    <branch_length>0.002626650035</branch_length>
                                                                                                                                                                                                                                    <clade>
                                                                                                                                                                                                                                      <name>Pseudomonas_0439 (3 x Pseudomonas aeruginosa)</name>
                                                                                                                                                                                                                                      <branch_length>0.0003429546487</branch_length>
                                                                                                                                                                                                                                    </clade>
                                                                                                                                                                                                                                    <clade>
                                                                                                                                                                                                                                      <name>Pseudomonas_1015 (1 x Pseudomonas aeruginosa)</name>
                                                                                                                                                                                                                                      <branch_length>0.003941045143</branch_length>
                                                                                                                                                                                                                                    </clade>
                                                                                                                                                                                                                                  </clade>
                                                                                                                                                                                                                                </clade>
                                                                                                                                                                                                                                <clade>
                                                                                                                                                                                                                                  <branch_length>3.149316763E-05</branch_length>
                                                                                                                                                                                                                                  <clade>
                                                                                                                                                                                                                                    <name>Pseudomonas_0414 (11 x Pseudomonas aeruginosa)</name>
                                                                                                                                                                                                                                    <branch_length>0.003507479327</branch_length>
                                                                                                                                                                                                                                  </clade>
                                                                                                                                                                                                                                  <clade>
                                                                                                                                                                                                                                    <name>Pseudomonas_1160 (1 x Pseudomonas aeruginosa)</name>
                                                                                                                                                                                                                                    <branch_length>0.002968520625</branch_length>
                                                                                                                                                                                                                                  </clade>
                                                                                                                                                                                                                                </clade>
                                                                                                                                                                                                                              </clade>
                                                                                                                                                                                                                              <clade>
                                                                                                                                                                                                                                <branch_length>3.771344927E-05</branch_length>
                                                                                                                                                                                                                                <clade>
                                                                                                                                                                                                                                  <branch_length>0.0001892369619</branch_length>
                                                                                                                                                                                                                                  <clade>
                                                                                                                                                                                                                                    <name>Pseudomonas_0267 (1 x Pseudomonas aeruginosa)</name>
                                                                                                                                                                                                                                    <branch_length>0.003538662568</branch_length>
                                                                                                                                                                                                                                  </clade>
                                                                                                                                                                                                                                  <clade>
                                                                                                                                                                                                                                    <name>Pseudomonas_0381 (1 x Pseudomonas aeruginosa, 1 x Pseudomonas unknown)</name>
                                                                                                                                                                                                                                    <branch_length>0.003049337305</branch_length>
                                                                                                                                                                                                                                  </clade>
                                                                                                                                                                                                                                </clade>
                                                                                                                                                                                                                                <clade>
                                                                                                                                                                                                                                  <branch_length>5.026067083E-05</branch_length>
                                                                                                                                                                                                                                  <clade>
                                                                                                                                                                                                                                    <name>Pseudomonas_0777 (1 x Pseudomonas aeruginosa)</name>
                                                                                                                                                                                                                                    <branch_length>0.002838408342</branch_length>
                                                                                                                                                                                                                                  </clade>
                                                                                                                                                                                                                                  <clade>
                                                                                                                                                                                                                                    <branch_length>3.3572549E-05</branch_length>
                                                                                                                                                                                                                                    <clade>
                                                                                                                                                                                                                                      <name>Pseudomonas_1156 (1 x Pseudomonas aeruginosa)</name>
                                                                                                                                                                                                                                      <branch_length>0.003135781735</branch_length>
                                                                                                                                                                                                                                    </clade>
                                                                                                                                                                                                                                    <clade>
                                                                                                                                                                                                                                      <branch_length>0.0001595973736</branch_length>
                                                                                                                                                                                                                                      <clade>
                                                                                                                                                                                                                                        <branch_length>7.917533367E-05</branch_length>
                                                                                                                                                                                                                                        <clade>
                                                                                                                                                                                                                                          <name>Pseudomonas_0773 (2 x Pseudomonas aeruginosa)</name>
                                                                                                                                                                                                                                          <branch_length>0.002588261617</branch_length>
                                                                                                                                                                                                                                        </clade>
                                                                                                                                                                                                                                        <clade>
                                                                                                                                                                                                                                          <branch_length>0.0002049549948</branch_length>
                                                                                                                                                                                                                                          <clade>
                                                                                                                                                                                                                                            <name>Pseudomonas_0017 (56 x Pseudomonas aeruginosa)</name>
                                                                                                                                                                                                                                            <branch_length>0.002996878233</branch_length>
                                                                                                                                                                                                                                          </clade>
                                                                                                                                                                                                                                          <clade>
                                                                                                                                                                                                                                            <branch_length>0.0001954203472</branch_length>
                                                                                                                                                                                                                                            <clade>
                                                                                                                                                                                                                                              <name>Pseudomonas_0248 (2 x Pseudomonas aeruginosa)</name>
                                                                                                                                                                                                                                              <branch_length>0.002930649556</branch_length>
                                                                                                                                                                                                                                            </clade>
                                                                                                                                                                                                                                            <clade>
                                                                                                                                                                                                                                              <name>Pseudomonas_1164 (1 x Pseudomonas aeruginosa)</name>
                                                                                                                                                                                                                                              <branch_length>0.003140350338</branch_length>
                                                                                                                                                                                                                                            </clade>
                                                                                                                                                                                                                                          </clade>
                                                                                                                                                                                                                                        </clade>
                                                                                                                                                                                                                                      </clade>
                                                                                                                                                                                                                                      <clade>
                                                                                                                                                                                                                                        <branch_length>3.638203634E-05</branch_length>
                                                                                                                                                                                                                                        <clade>
                                                                                                                                                                                                                                          <name>Pseudomonas_0270 (1 x Pseudomonas aeruginosa)</name>
                                                                                                                                                                                                                                          <branch_length>0.002812374383</branch_length>
                                                                                                                                                                                                                                        </clade>
                                                                                                                                                                                                                                        <clade>
                                                                                                                                                                                                                                          <branch_length>6.255076732E-05</branch_length>
                                                                                                                                                                                                                                          <clade>
                                                                                                                                                                                                                                            <branch_length>0.0002188049257</branch_length>
                                                                                                                                                                                                                                            <clade>
                                                                                                                                                                                                                                              <branch_length>7.975252811E-05</branch_length>
                                                                                                                                                                                                                                              <clade>
                                                                                                                                                                                                                                                <name>Pseudomonas_0178 (5 x Pseudomonas aeruginosa)</name>
                                                                                                                                                                                                                                                <branch_length>0.003355582943</branch_length>
                                                                                                                                                                                                                                              </clade>
                                                                                                                                                                                                                                              <clade>
                                                                                                                                                                                                                                                <name>Pseudomonas_0416 (4 x Pseudomonas aeruginosa)</name>
                                                                                                                                                                                                                                                <branch_length>0.003146417206</branch_length>
                                                                                                                                                                                                                                              </clade>
                                                                                                                                                                                                                                            </clade>
                                                                                                                                                                                                                                            <clade>
                                                                                                                                                                                                                                              <name>Pseudomonas_0949 (3 x Pseudomonas aeruginosa, 1 x Pseudomonas unknown)</name>
                                                                                                                                                                                                                                              <branch_length>0.003348307218</branch_length>
                                                                                                                                                                                                                                            </clade>
                                                                                                                                                                                                                                          </clade>
                                                                                                                                                                                                                                          <clade>
                                                                                                                                                                                                                                            <branch_length>9.134879656E-05</branch_length>
                                                                                                                                                                                                                                            <clade>
                                                                                                                                                                                                                                              <branch_length>0.0003106015502</branch_length>
                                                                                                                                                                                                                                              <clade>
                                                                                                                                                                                                                                                <name>Pseudomonas_0123 (2 x Pseudomonas aeruginosa)</name>
                                                                                                                                                                                                                                                <branch_length>0.002893794561</branch_length>
                                                                                                                                                                                                                                              </clade>
                                                                                                                                                                                                                                              <clade>
                                                                                                                                                                                                                                                <branch_length>5.337060429E-05</branch_length>
                                                                                                                                                                                                                                                <clade>
                                                                                                                                                                                                                                                  <name>Pseudomonas_0346 (1 x Pseudomonas aeruginosa)</name>
                                                                                                                                                                                                                                                  <branch_length>0.003339422634</branch_length>
                                                                                                                                                                                                                                                </clade>
                                                                                                                                                                                                                                                <clade>
                                                                                                                                                                                                                                                  <name>Pseudomonas_0461 (1 x Pseudomonas aeruginosa)</name>
                                                                                                                                                                                                                                                  <branch_length>0.003248577239</branch_length>
                                                                                                                                                                                                                                                </clade>
                                                                                                                                                                                                                                              </clade>
                                                                                                                                                                                                                                            </clade>
                                                                                                                                                                                                                                            <clade>
                                                                                                                                                                                                                                              <branch_length>6.181569188E-05</branch_length>
                                                                                                                                                                                                                                              <clade>
                                                                                                                                                                                                                                                <name>Pseudomonas_0986 (2 x Pseudomonas aeruginosa)</name>
                                                                                                                                                                                                                                                <branch_length>0.003403835464</branch_length>
                                                                                                                                                                                                                                              </clade>
                                                                                                                                                                                                                                              <clade>
                                                                                                                                                                                                                                                <branch_length>7.501651999E-05</branch_length>
                                                                                                                                                                                                                                                <clade>
                                                                                                                                                                                                                                                  <branch_length>8.851700113E-05</branch_length>
                                                                                                                                                                                                                                                  <clade>
                                                                                                                                                                                                                                                    <name>Pseudomonas_0409 (1 x Pseudomonas aeruginosa, 1 x Pseudomonas unknown)</name>
                                                                                                                                                                                                                                                    <branch_length>0.003157756291</branch_length>
                                                                                                                                                                                                                                                  </clade>
                                                                                                                                                                                                                                                  <clade>
                                                                                                                                                                                                                                                    <name>Pseudomonas_1375 (1 x Pseudomonas aeruginosa)</name>
                                                                                                                                                                                                                                                    <branch_length>0.003589243628</branch_length>
                                                                                                                                                                                                                                                  </clade>
                                                                                                                                                                                                                                                </clade>
                                                                                                                                                                                                                                                <clade>
                                                                                                                                                                                                                                                  <branch_length>0.0001074938918</branch_length>
                                                                                                                                                                                                                                                  <clade>
                                                                                                                                                                                                                                                    <branch_length>6.863755698E-05</branch_length>
                                                                                                                                                                                                                                                    <clade>
                                                                                                                                                                                                                                                      <branch_length>0.0001243547304</branch_length>
                                                                                                                                                                                                                                                      <clade>
                                                                                                                                                                                                                                                        <branch_length>0.0001583286794</branch_length>
                                                                                                                                                                                                                                                        <clade>
                                                                                                                                                                                                                                                          <name>Pseudomonas_0262 (2 x Pseudomonas aeruginosa)</name>
                                                                                                                                                                                                                                                          <branch_length>0.003227770794</branch_length>
                                                                                                                                                                                                                                                        </clade>
                                                                                                                                                                                                                                                        <clade>
                                                                                                                                                                                                                                                          <name>Pseudomonas_0454 (1 x Pseudomonas aeruginosa)</name>
                                                                                                                                                                                                                                                          <branch_length>0.003248229157</branch_length>
                                                                                                                                                                                                                                                        </clade>
                                                                                                                                                                                                                                                      </clade>
                                                                                                                                                                                                                                                      <clade>
                                                                                                                                                                                                                                                        <name>Pseudomonas_1153 (1 x Pseudomonas aeruginosa)</name>
                                                                                                                                                                                                                                                        <branch_length>0.004021313973</branch_length>
                                                                                                                                                                                                                                                      </clade>
                                                                                                                                                                                                                                                    </clade>
                                                                                                                                                                                                                                                    <clade>
                                                                                                                                                                                                                                                      <branch_length>4.742540114E-05</branch_length>
                                                                                                                                                                                                                                                      <clade>
                                                                                                                                                                                                                                                        <name>Pseudomonas_0334 (1 x Pseudomonas aeruginosa)</name>
                                                                                                                                                                                                                                                        <branch_length>0.003407317214</branch_length>
                                                                                                                                                                                                                                                      </clade>
                                                                                                                                                                                                                                                      <clade>
                                                                                                                                                                                                                                                        <branch_length>1.115503255E-05</branch_length>
                                                                                                                                                                                                                                                        <clade>
                                                                                                                                                                                                                                                          <name>Pseudomonas_0332 (1 x Pseudomonas aeruginosa)</name>
                                                                                                                                                                                                                                                          <branch_length>0.003597923322</branch_length>
                                                                                                                                                                                                                                                        </clade>
                                                                                                                                                                                                                                                        <clade>
                                                                                                                                                                                                                                                          <branch_length>0.0001315961126</branch_length>
                                                                                                                                                                                                                                                          <clade>
                                                                                                                                                                                                                                                            <branch_length>6.300468522E-05</branch_length>
                                                                                                                                                                                                                                                            <clade>
                                                                                                                                                                                                                                                              <branch_length>0.0004088964779</branch_length>
                                                                                                                                                                                                                                                              <clade>
                                                                                                                                                                                                                                                                <name>Pseudomonas_0186 (11 x Pseudomonas aeruginosa)</name>
                                                                                                                                                                                                                                                                <branch_length>0.00293049356</branch_length>
                                                                                                                                                                                                                                                              </clade>
                                                                                                                                                                                                                                                              <clade>
                                                                                                                                                                                                                                                                <name>Pseudomonas_0264 (1 x Pseudomonas aeruginosa)</name>
                                                                                                                                                                                                                                                                <branch_length>0.00299750641</branch_length>
                                                                                                                                                                                                                                                              </clade>
                                                                                                                                                                                                                                                            </clade>
                                                                                                                                                                                                                                                            <clade>
                                                                                                                                                                                                                                                              <branch_length>0.0001081073569</branch_length>
                                                                                                                                                                                                                                                              <clade>
                                                                                                                                                                                                                                                                <branch_length>9.87611711E-05</branch_length>
                                                                                                                                                                                                                                                                <clade>
                                                                                                                                                                                                                                                                  <name>Pseudomonas_0447 (1 x Pseudomonas aeruginosa)</name>
                                                                                                                                                                                                                                                                  <branch_length>0.003003632417</branch_length>
                                                                                                                                                                                                                                                                </clade>
                                                                                                                                                                                                                                                                <clade>
                                                                                                                                                                                                                                                                  <branch_length>2.887635492E-05</branch_length>
                                                                                                                                                                                                                                                                  <clade>
                                                                                                                                                                                                                                                                    <branch_length>0.0001280915021</branch_length>
                                                                                                                                                                                                                                                                    <clade>
                                                                                                                                                                                                                                                                      <branch_length>0.0001412556012</branch_length>
                                                                                                                                                                                                                                                                      <clade>
                                                                                                                                                                                                                                                                        <name>Pseudomonas_0188 (27 x Pseudomonas aeruginosa, 1 x Pseudomonas unknown)</name>
                                                                                                                                                                                                                                                                        <branch_length>0.003617039183</branch_length>
                                                                                                                                                                                                                                                                      </clade>
                                                                                                                                                                                                                                                                      <clade>
                                                                                                                                                                                                                                                                        <name>Pseudomonas_0806 (1 x Pseudomonas aeruginosa)</name>
                                                                                                                                                                                                                                                                        <branch_length>0.002956961049</branch_length>
                                                                                                                                                                                                                                                                      </clade>
                                                                                                                                                                                                                                                                    </clade>
                                                                                                                                                                                                                                                                    <clade>
                                                                                                                                                                                                                                                                      <branch_length>0.000134545131</branch_length>
                                                                                                                                                                                                                                                                      <clade>
                                                                                                                                                                                                                                                                        <name>Pseudomonas_0981 (1 x Pseudomonas aeruginosa)</name>
                                                                                                                                                                                                                                                                        <branch_length>0.002998403041</branch_length>
                                                                                                                                                                                                                                                                      </clade>
                                                                                                                                                                                                                                                                      <clade>
                                                                                                                                                                                                                                                                        <branch_length>0.0001152639743</branch_length>
                                                                                                                                                                                                                                                                        <clade>
                                                                                                                                                                                                                                                                          <name>Pseudomonas_0785 (1 x Pseudomonas aeruginosa)</name>
                                                                                                                                                                                                                                                                          <branch_length>0.003414814128</branch_length>
                                                                                                                                                                                                                                                                        </clade>
                                                                                                                                                                                                                                                                        <clade>
                                                                                                                                                                                                                                                                          <name>Pseudomonas_1117 (3 x Pseudomonas aeruginosa)</name>
                                                                                                                                                                                                                                                                          <branch_length>0.003267185995</branch_length>
                                                                                                                                                                                                                                                                        </clade>
                                                                                                                                                                                                                                                                      </clade>
                                                                                                                                                                                                                                                                    </clade>
                                                                                                                                                                                                                                                                  </clade>
                                                                                                                                                                                                                                                                  <clade>
                                                                                                                                                                                                                                                                    <branch_length>7.126956189E-05</branch_length>
                                                                                                                                                                                                                                                                    <clade>
                                                                                                                                                                                                                                                                      <name>Pseudomonas_0444 (1 x Pseudomonas aeruginosa)</name>
                                                                                                                                                                                                                                                                      <branch_length>0.002984908875</branch_length>
                                                                                                                                                                                                                                                                    </clade>
                                                                                                                                                                                                                                                                    <clade>
                                                                                                                                                                                                                                                                      <name>Pseudomonas_1163 (1 x Pseudomonas aeruginosa)</name>
                                                                                                                                                                                                                                                                      <branch_length>0.00284509128</branch_length>
                                                                                                                                                                                                                                                                    </clade>
                                                                                                                                                                                                                                                                  </clade>
                                                                                                                                                                                                                                                                </clade>
                                                                                                                                                                                                                                                              </clade>
                                                                                                                                                                                                                                                              <clade>
                                                                                                                                                                                                                                                                <name>Pseudomonas_1338 (3 x Pseudomonas aeruginosa)</name>
                                                                                                                                                                                                                                                                <branch_length>0.003469407791</branch_length>
                                                                                                                                                                                                                                                              </clade>
                                                                                                                                                                                                                                                            </clade>
                                                                                                                                                                                                                                                          </clade>
                                                                                                                                                                                                                                                          <clade>
                                                                                                                                                                                                                                                            <branch_length>6.666251284E-05</branch_length>
                                                                                                                                                                                                                                                            <clade>
                                                                                                                                                                                                                                                              <branch_length>0.0001257458935</branch_length>
                                                                                                                                                                                                                                                              <clade>
                                                                                                                                                                                                                                                                <name>Pseudomonas_0472 (1 x Pseudomonas aeruginosa)</name>
                                                                                                                                                                                                                                                                <branch_length>0.003209370421</branch_length>
                                                                                                                                                                                                                                                              </clade>
                                                                                                                                                                                                                                                              <clade>
                                                                                                                                                                                                                                                                <name>Pseudomonas_0845 (1 x Pseudomonas aeruginosa)</name>
                                                                                                                                                                                                                                                                <branch_length>0.003257629694</branch_length>
                                                                                                                                                                                                                                                              </clade>
                                                                                                                                                                                                                                                            </clade>
                                                                                                                                                                                                                                                            <clade>
                                                                                                                                                                                                                                                              <branch_length>3.669480066E-05</branch_length>
                                                                                                                                                                                                                                                              <clade>
                                                                                                                                                                                                                                                                <branch_length>0.0004409075482</branch_length>
                                                                                                                                                                                                                                                                <clade>
                                                                                                                                                                                                                                                                  <name>Pseudomonas_0440 (2 x Pseudomonas aeruginosa)</name>
                                                                                                                                                                                                                                                                  <branch_length>0.003209825372</branch_length>
                                                                                                                                                                                                                                                                </clade>
                                                                                                                                                                                                                                                                <clade>
                                                                                                                                                                                                                                                                  <name>Pseudomonas_0463 (2 x Pseudomonas aeruginosa)</name>
                                                                                                                                                                                                                                                                  <branch_length>0.003092174651</branch_length>
                                                                                                                                                                                                                                                                </clade>
                                                                                                                                                                                                                                                              </clade>
                                                                                                                                                                                                                                                              <clade>
                                                                                                                                                                                                                                                                <branch_length>0.0001766653731</branch_length>
                                                                                                                                                                                                                                                                <clade>
                                                                                                                                                                                                                                                                  <name>Pseudomonas_0379 (2 x Pseudomonas aeruginosa)</name>
                                                                                                                                                                                                                                                                  <branch_length>0.003152761608</branch_length>
                                                                                                                                                                                                                                                                </clade>
                                                                                                                                                                                                                                                                <clade>
                                                                                                                                                                                                                                                                  <branch_length>0.0001739137806</branch_length>
                                                                                                                                                                                                                                                                  <clade>
                                                                                                                                                                                                                                                                    <branch_length>0.0001944226678</branch_length>
                                                                                                                                                                                                                                                                    <clade>
                                                                                                                                                                                                                                                                      <name>Pseudomonas_0443 (1 x Pseudomonas aeruginosa)</name>
                                                                                                                                                                                                                                                                      <branch_length>0.003605303587</branch_length>
                                                                                                                                                                                                                                                                    </clade>
                                                                                                                                                                                                                                                                    <clade>
                                                                                                                                                                                                                                                                      <branch_length>9.906291962E-05</branch_length>
                                                                                                                                                                                                                                                                      <clade>
                                                                                                                                                                                                                                                                        <name>Pseudomonas_0271 (3 x Pseudomonas aeruginosa)</name>
                                                                                                                                                                                                                                                                        <branch_length>0.003044570098</branch_length>
                                                                                                                                                                                                                                                                      </clade>
                                                                                                                                                                                                                                                                      <clade>
                                                                                                                                                                                                                                                                        <branch_length>0.000120047247</branch_length>
                                                                                                                                                                                                                                                                        <clade>
                                                                                                                                                                                                                                                                          <name>Pseudomonas_0799 (1 x Pseudomonas aeruginosa)</name>
                                                                                                                                                                                                                                                                          <branch_length>0.003598601557</branch_length>
                                                                                                                                                                                                                                                                        </clade>
                                                                                                                                                                                                                                                                        <clade>
                                                                                                                                                                                                                                                                          <branch_length>0.0002449753229</branch_length>
                                                                                                                                                                                                                                                                          <clade>
                                                                                                                                                                                                                                                                            <branch_length>0.00091802713</branch_length>
                                                                                                                                                                                                                                                                            <clade>
                                                                                                                                                                                                                                                                              <name>Pseudomonas_0265 (1 x Pseudomonas aeruginosa)</name>
                                                                                                                                                                                                                                                                              <branch_length>0.002638924401</branch_length>
                                                                                                                                                                                                                                                                            </clade>
                                                                                                                                                                                                                                                                            <clade>
                                                                                                                                                                                                                                                                              <branch_length>0.007482556161</branch_length>
                                                                                                                                                                                                                                                                              <clade>
                                                                                                                                                                                                                                                                                <branch_length>0.006505382713</branch_length>
                                                                                                                                                                                                                                                                                <clade>
                                                                                                                                                                                                                                                                                  <name>Pseudomonas_0330 (11 x Pseudomonas aeruginosa)</name>
                                                                                                                                                                                                                                                                                  <branch_length>0.003245475702</branch_length>
                                                                                                                                                                                                                                                                                </clade>
                                                                                                                                                                                                                                                                                <clade>
                                                                                                                                                                                                                                                                                  <branch_length>0.005451044068</branch_length>
                                                                                                                                                                                                                                                                                  <clade>
                                                                                                                                                                                                                                                                                    <name>Pseudomonas_0567 (5 x Pseudomonas aeruginosa)</name>
                                                                                                                                                                                                                                                                                    <branch_length>-0.00121951988</branch_length>
                                                                                                                                                                                                                                                                                  </clade>
                                                                                                                                                                                                                                                                                  <clade>
                                                                                                                                                                                                                                                                                    <branch_length>0.01080875657</branch_length>
                                                                                                                                                                                                                                                                                    <clade>
                                                                                                                                                                                                                                                                                      <name>Pseudomonas_0027 (28 x Pseudomonas aeruginosa)</name>
                                                                                                                                                                                                                                                                                      <branch_length>0.01034723595</branch_length>
                                                                                                                                                                                                                                                                                    </clade>
                                                                                                                                                                                                                                                                                    <clade>
                                                                                                                                                                                                                                                                                      <name>Pseudomonas_0864 (5 x Pseudomonas aeruginosa)</name>
                                                                                                                                                                                                                                                                                      <branch_length>-0.002076236065</branch_length>
                                                                                                                                                                                                                                                                                    </clade>
                                                                                                                                                                                                                                                                                  </clade>
                                                                                                                                                                                                                                                                                </clade>
                                                                                                                                                                                                                                                                              </clade>
                                                                                                                                                                                                                                                                              <clade>
                                                                                                                                                                                                                                                                                <name>Pseudomonas_1091 (1 x Pseudomonas aeruginosa)</name>
                                                                                                                                                                                                                                                                                <branch_length>-0.003159480635</branch_length>
                                                                                                                                                                                                                                                                              </clade>
                                                                                                                                                                                                                                                                            </clade>
                                                                                                                                                                                                                                                                          </clade>
                                                                                                                                                                                                                                                                          <clade>
                                                                                                                                                                                                                                                                            <name>Pseudomonas_1393 (1 x Pseudomonas unknown)</name>
                                                                                                                                                                                                                                                                            <branch_length>0.003498220351</branch_length>
                                                                                                                                                                                                                                                                          </clade>
                                                                                                                                                                                                                                                                        </clade>
                                                                                                                                                                                                                                                                      </clade>
                                                                                                                                                                                                                                                                    </clade>
                                                                                                                                                                                                                                                                  </clade>
                                                                                                                                                                                                                                                                  <clade>
                                                                                                                                                                                                                                                                    <branch_length>0.00076683925</branch_length>
                                                                                                                                                                                                                                                                    <clade>
                                                                                                                                                                                                                                                                      <name>Pseudomonas_1331 (2 x Pseudomonas aeruginosa)</name>
                                                                                                                                                                                                                                                                      <branch_length>0.001804022468</branch_length>
                                                                                                                                                                                                                                                                    </clade>
                                                                                                                                                                                                                                                                    <clade>
                                                                                                                                                                                                                                                                      <name>Pseudomonas_1558 (1 x Pseudomonas aeruginosa)</name>
                                                                                                                                                                                                                                                                      <branch_length>0.003331977408</branch_length>
                                                                                                                                                                                                                                                                    </clade>
                                                                                                                                                                                                                                                                  </clade>
                                                                                                                                                                                                                                                                </clade>
                                                                                                                                                                                                                                                              </clade>
                                                                                                                                                                                                                                                            </clade>
                                                                                                                                                                                                                                                          </clade>
                                                                                                                                                                                                                                                        </clade>
                                                                                                                                                                                                                                                      </clade>
                                                                                                                                                                                                                                                    </clade>
                                                                                                                                                                                                                                                  </clade>
                                                                                                                                                                                                                                                  <clade>
                                                                                                                                                                                                                                                    <branch_length>0.0001211667695</branch_length>
                                                                                                                                                                                                                                                    <clade>
                                                                                                                                                                                                                                                      <branch_length>0.0003650736762</branch_length>
                                                                                                                                                                                                                                                      <clade>
                                                                                                                                                                                                                                                        <name>Pseudomonas_0263 (4 x Pseudomonas aeruginosa)</name>
                                                                                                                                                                                                                                                        <branch_length>0.003354182001</branch_length>
                                                                                                                                                                                                                                                      </clade>
                                                                                                                                                                                                                                                      <clade>
                                                                                                                                                                                                                                                        <name>Pseudomonas_0506 (1 x Pseudomonas aeruginosa)</name>
                                                                                                                                                                                                                                                        <branch_length>0.002823818009</branch_length>
                                                                                                                                                                                                                                                      </clade>
                                                                                                                                                                                                                                                    </clade>
                                                                                                                                                                                                                                                    <clade>
                                                                                                                                                                                                                                                      <branch_length>0.0002130477806</branch_length>
                                                                                                                                                                                                                                                      <clade>
                                                                                                                                                                                                                                                        <name>Pseudomonas_0417 (2 x Pseudomonas aeruginosa)</name>
                                                                                                                                                                                                                                                        <branch_length>0.003934231121</branch_length>
                                                                                                                                                                                                                                                      </clade>
                                                                                                                                                                                                                                                      <clade>
                                                                                                                                                                                                                                                        <name>Pseudomonas_1561 (1 x Pseudomonas aeruginosa)</name>
                                                                                                                                                                                                                                                        <branch_length>0.002850769088</branch_length>
                                                                                                                                                                                                                                                      </clade>
                                                                                                                                                                                                                                                    </clade>
                                                                                                                                                                                                                                                  </clade>
                                                                                                                                                                                                                                                </clade>
                                                                                                                                                                                                                                              </clade>
                                                                                                                                                                                                                                            </clade>
                                                                                                                                                                                                                                          </clade>
                                                                                                                                                                                                                                        </clade>
                                                                                                                                                                                                                                      </clade>
                                                                                                                                                                                                                                    </clade>
                                                                                                                                                                                                                                  </clade>
                                                                                                                                                                                                                                </clade>
                                                                                                                                                                                                                              </clade>
                                                                                                                                                                                                                            </clade>
                                                                                                                                                                                                                          </clade>
                                                                                                                                                                                                                        </clade>
                                                                                                                                                                                                                      </clade>
                                                                                                                                                                                                                    </clade>
                                                                                                                                                                                                                  </clade>
                                                                                                                                                                                                                </clade>
                                                                                                                                                                                                              </clade>
                                                                                                                                                                                                            </clade>
                                                                                                                                                                                                          </clade>
                                                                                                                                                                                                        </clade>
                                                                                                                                                                                                      </clade>
                                                                                                                                                                                                    </clade>
                                                                                                                                                                                                  </clade>
                                                                                                                                                                                                </clade>
                                                                                                                                                                                              </clade>
                                                                                                                                                                                            </clade>
                                                                                                                                                                                          </clade>
                                                                                                                                                                                        </clade>
                                                                                                                                                                                      </clade>
                                                                                                                                                                                    </clade>
                                                                                                                                                                                  </clade>
                                                                                                                                                                                </clade>
                                                                                                                                                                              </clade>
                                                                                                                                                                            </clade>
                                                                                                                                                                          </clade>
                                                                                                                                                                        </clade>
                                                                                                                                                                      </clade>
                                                                                                                                                                    </clade>
                                                                                                                                                                  </clade>
                                                                                                                                                                </clade>
                                                                                                                                                              </clade>
                                                                                                                                                            </clade>
                                                                                                                                                          </clade>
                                                                                                                                                        </clade>
                                                                                                                                                      </clade>
                                                                                                                                                    </clade>
                                                                                                                                                  </clade>
                                                                                                                                                </clade>
                                                                                                                                              </clade>
                                                                                                                                            </clade>
                                                                                                                                          </clade>
                                                                                                                                        </clade>
                                                                                                                                        <clade>
                                                                                                                                          <branch_length>0.001552784583</branch_length>
                                                                                                                                          <clade>
                                                                                                                                            <branch_length>0.0006785142468</branch_length>
                                                                                                                                            <clade>
                                                                                                                                              <name>Pseudomonas_0257 (5 x Pseudomonas aeruginosa)</name>
                                                                                                                                              <branch_length>0.003885266371</branch_length>
                                                                                                                                            </clade>
                                                                                                                                            <clade>
                                                                                                                                              <name>Pseudomonas_0694 (2 x Pseudomonas aeruginosa)</name>
                                                                                                                                              <branch_length>0.002190733794</branch_length>
                                                                                                                                            </clade>
                                                                                                                                          </clade>
                                                                                                                                          <clade>
                                                                                                                                            <name>Pseudomonas_1562 (4 x Pseudomonas aeruginosa)</name>
                                                                                                                                            <branch_length>0.003071611281</branch_length>
                                                                                                                                          </clade>
                                                                                                                                        </clade>
                                                                                                                                      </clade>
                                                                                                                                    </clade>
                                                                                                                                  </clade>
                                                                                                                                </clade>
                                                                                                                                <clade>
                                                                                                                                  <branch_length>0.0002343459782</branch_length>
                                                                                                                                  <clade>
                                                                                                                                    <name>Pseudomonas_0406 (4 x Pseudomonas aeruginosa)</name>
                                                                                                                                    <branch_length>0.003904561978</branch_length>
                                                                                                                                  </clade>
                                                                                                                                  <clade>
                                                                                                                                    <name>Pseudomonas_1604 (1 x Pseudomonas aeruginosa)</name>
                                                                                                                                    <branch_length>0.003183437977</branch_length>
                                                                                                                                  </clade>
                                                                                                                                </clade>
                                                                                                                              </clade>
                                                                                                                            </clade>
                                                                                                                          </clade>
                                                                                                                        </clade>
                                                                                                                      </clade>
                                                                                                                    </clade>
                                                                                                                  </clade>
                                                                                                                </clade>
                                                                                                              </clade>
                                                                                                            </clade>
                                                                                                          </clade>
                                                                                                        </clade>
                                                                                                      </clade>
                                                                                                    </clade>
                                                                                                  </clade>
                                                                                                </clade>
                                                                                              </clade>
                                                                                            </clade>
                                                                                          </clade>
                                                                                        </clade>
                                                                                      </clade>
                                                                                    </clade>
                                                                                  </clade>
                                                                                </clade>
                                                                              </clade>
                                                                            </clade>
                                                                          </clade>
                                                                        </clade>
                                                                      </clade>
                                                                    </clade>
                                                                  </clade>
                                                                </clade>
                                                              </clade>
                                                            </clade>
                                                          </clade>
                                                        </clade>
                                                      </clade>
                                                    </clade>
                                                  </clade>
                                                </clade>
                                              </clade>
                                            </clade>
                                          </clade>
                                        </clade>
                                      </clade>
                                    </clade>
                                  </clade>
                                </clade>
                              </clade>
                            </clade>
                          </clade>
                        </clade>
                      </clade>
                    </clade>
                  </clade>
                  <clade>
                    <branch_length>0.02386285551</branch_length>
                    <clade>
                      <name>Pseudomonas_1171 (1 x Pseudomonas acidophila)</name>
                      <branch_length>0.1921617091</branch_length>
                      <color>
                        <red>181</red>
                        <green>225</green>
                        <blue>2</blue>
                      </color>
                      <property applies_to="node" datatype="xsd:token" ref="style:font_color">#b5e102</property>
                    </clade>
                    <clade>
                      <branch_length>0.003013759851</branch_length>
                      <clade>
                        <name>Pseudomonas_1297 (1 x Pseudomonas unknown)</name>
                        <branch_length>0.1461836845</branch_length>
                      </clade>
                      <clade>
                        <name>Psychrobacter_45 (1 x Psychrobacter immobilis)</name>
                        <branch_length>0.1754263192</branch_length>
                      </clade>
                    </clade>
                  </clade>
                </clade>
                <clade>
                  <branch_length>0.02644055709</branch_length>
                  <clade>
                    <branch_length>0.1239189208</branch_length>
                    <clade>
                      <name>Plesiomonas_5 (1 x Plesiomonas shigelloides)</name>
                      <branch_length>0.01337750442</branch_length>
                    </clade>
                    <clade>
                      <branch_length>0.003087220713</branch_length>
                      <clade>
                        <branch_length>0.0005451911129</branch_length>
                        <clade>
                          <branch_length>0.0001429067925</branch_length>
                          <clade>
                            <name>Plesiomonas_1 (1 x Plesiomonas shigelloides)</name>
                            <branch_length>0.01361380704</branch_length>
                          </clade>
                          <clade>
                            <branch_length>0.001790016424</branch_length>
                            <clade>
                              <name>Plesiomonas_2 (1 x Plesiomonas unknown)</name>
                              <branch_length>0.01158436388</branch_length>
                            </clade>
                            <clade>
                              <name>Plesiomonas_3 (1 x Plesiomonas shigelloides)</name>
                              <branch_length>0.01099563576</branch_length>
                            </clade>
                          </clade>
                        </clade>
                        <clade>
                          <name>Plesiomonas_4 (1 x Plesiomonas shigelloides)</name>
                          <branch_length>0.01307155192</branch_length>
                        </clade>
                      </clade>
                      <clade>
                        <name>Plesiomonas_6 (1 x Plesiomonas shigelloides)</name>
                        <branch_length>0.01248457842</branch_length>
                      </clade>
                    </clade>
                  </clade>
                  <clade>
                    <branch_length>0.006661807187</branch_length>
                    <clade>
                      <branch_length>0.01132666785</branch_length>
                      <clade>
                        <branch_length>0.045449242</branch_length>
                        <clade>
                          <name>Morganella psychrotolerans</name>
                          <branch_length>0.05773533508</branch_length>
                          <color>
                            <red>80</red>
                            <green>159</green>
                            <blue>158</blue>
                          </color>
                          <clade>
                            <name>Morganella_18 (1 x Morganella psychrotolerans)</name>
                            <branch_length>0.03681285679</branch_length>
                            <color>
                              <red>80</red>
                              <green>159</green>
                              <blue>158</blue>
                            </color>
                            <property applies_to="node" datatype="xsd:token" ref="style:font_color">#509f9e</property>
                          </clade>
                          <clade>
                            <branch_length>0.01106267422</branch_length>
                            <color>
                              <red>80</red>
                              <green>159</green>
                              <blue>158</blue>
                            </color>
                            <clade>
                              <name>Morganella_17 (1 x Morganella psychrotolerans)</name>
                              <branch_length>0.01804673113</branch_length>
                              <color>
                                <red>80</red>
                                <green>159</green>
                                <blue>158</blue>
                              </color>
                              <property applies_to="node" datatype="xsd:token" ref="style:font_color">#509f9e</property>
                            </clade>
                            <clade>
                              <name>Morganella_19 (1 x Morganella psychrotolerans)</name>
                              <branch_length>0.02283827029</branch_length>
                              <color>
                                <red>80</red>
                                <green>159</green>
                                <blue>158</blue>
                              </color>
                              <property applies_to="node" datatype="xsd:token" ref="style:font_color">#509f9e</property>
                            </clade>
                          </clade>
                        </clade>
                        <clade>
                          <branch_length>0.03221559152</branch_length>
                          <clade>
                            <branch_length>0.02987685427</branch_length>
                            <clade>
                              <branch_length>0.007062351797</branch_length>
                              <clade>
                                <name>Morganella_13 (1 x Morganella morganii)</name>
                                <branch_length>0.005083138123</branch_length>
                              </clade>
                              <clade>
                                <branch_length>0.001734802616</branch_length>
                                <clade>
                                  <name>Morganella_10 (1 x Morganella morganii)</name>
                                  <branch_length>0.005010791123</branch_length>
                                </clade>
                                <clade>
                                  <name>Morganella_14 (1 x Morganella morganii)</name>
                                  <branch_length>0.007776209153</branch_length>
                                </clade>
                              </clade>
                            </clade>
                            <clade>
                              <name>Morganella_27 (1 x Morganella morganii)</name>
                              <branch_length>0.01432929188</branch_length>
                            </clade>
                          </clade>
                          <clade>
                            <branch_length>0.01085958909</branch_length>
                            <clade>
                              <name>Morganella_05 (1 x Morganella morganii)</name>
                              <branch_length>0.0332903713</branch_length>
                            </clade>
                            <clade>
                              <branch_length>0.003584756516</branch_length>
                              <clade>
                                <branch_length>0.004119372927</branch_length>
                                <clade>
                                  <name>Morganella_08 (1 x Morganella morganii)</name>
                                  <branch_length>0.01705453545</branch_length>
                                </clade>
                                <clade>
                                  <branch_length>0.007075382862</branch_length>
                                  <clade>
                                    <branch_length>0.0008901811671</branch_length>
                                    <clade>
                                      <name>Morganella_02 (3 x Morganella morganii)</name>
                                      <branch_length>0.006368625909</branch_length>
                                    </clade>
                                    <clade>
                                      <name>Morganella_04 (2 x Morganella morganii)</name>
                                      <branch_length>0.007560374215</branch_length>
                                    </clade>
                                  </clade>
                                  <clade>
                                    <branch_length>0.002140031662</branch_length>
                                    <clade>
                                      <name>Morganella_01 (6 x Morganella morganii)</name>
                                      <branch_length>0.004106753971</branch_length>
                                    </clade>
                                    <clade>
                                      <branch_length>0.001165923197</branch_length>
                                      <clade>
                                        <name>Morganella_25 (1 x Morganella morganii)</name>
                                        <branch_length>0.003904406913</branch_length>
                                      </clade>
                                      <clade>
                                        <branch_length>0.00145247567</branch_length>
                                        <clade>
                                          <branch_length>0.0002049966715</branch_length>
                                          <clade>
                                            <branch_length>0.0005624438054</branch_length>
                                            <clade>
                                              <branch_length>0.001512087183</branch_length>
                                              <clade>
                                                <name>Morganella_16 (1 x Morganella morganii)</name>
                                                <branch_length>0.003401268739</branch_length>
                                              </clade>
                                              <clade>
                                                <branch_length>0.001482724212</branch_length>
                                                <clade>
                                                  <name>Morganella_12 (1 x Morganella morganii)</name>
                                                  <branch_length>0.005024806596</branch_length>
                                                </clade>
                                                <clade>
                                                  <branch_length>0.0008083591238</branch_length>
                                                  <clade>
                                                    <name>Morganella_15 (1 x Morganella morganii)</name>
                                                    <branch_length>0.004996690899</branch_length>
                                                  </clade>
                                                  <clade>
                                                    <branch_length>0.0006806124002</branch_length>
                                                    <clade>
                                                      <branch_length>0.002378804842</branch_length>
                                                      <clade>
                                                        <name>Morganella_03 (1 x Morganella unknown)</name>
                                                        <branch_length>0.002940240549</branch_length>
                                                      </clade>
                                                      <clade>
                                                        <name>Morganella_09 (1 x Morganella morganii)</name>
                                                        <branch_length>0.006643760018</branch_length>
                                                      </clade>
```
